## Supplementary material for "pLM representations unlock metagenomic space beyond homology": Code bundle: match_sequences.sh

```
#!/bin/bash
#SBATCH --job-name=match_sequences
#SBATCH --time=02:00:00
#SBATCH --error=$HOME/enzymes/output/output_%x_%j.txt
#SBATCH --output=$HOME/enzymes/output/output_%x_%j.txt
#SBATCH --cpus-per-task=6            # number of cpus per gpu
#SBATCH --mem=200G                    # memory

cd $HOME/enzymes
module load python/3.10

# Activate the environment
source env/bin/activate

python scripts/match_sequences.py
```
