## Supplementary material for "pLM representations unlock metagenomic space beyond homology": Code bundle: mlp_methodology.tex

```
\section*{Methods --- Enzyme expression classification benchmark}

\paragraph{Task and dataset.}
We predicted recombinant enzyme expression as a binary outcome --- detectable vs.\ undetectable band --- at two independent readouts (crude lysate and affinity-purified fraction) for 382 enzymes. Proteins missing a target value were excluded (378 retained per task). The set was curated by the experimental team to consist of remote homologs only, precluding sequence-identity leakage between train and test splits. Band quantification and the detection threshold were defined by the wet-lab pipeline.

\paragraph{Features.}
Four feature families were benchmarked: (i) a 960-dimensional AMPLIFY-C protein-language-model embedding, obtained by averaging per-residue representations; (ii) 22 sequence-derived biophysical descriptors (aromaticity, GRAVY, isoelectric point, charge at pH 7/7.5/8, flexibility, instability index, molar extinction coefficients, molecular weight, Shannon entropy, disorder fractions, signal-peptide likelihood, predicted secondary-structure content, and repeat ratio); (iii) four structural descriptors computed from AlphaFold-predicted structures --- mean pLDDT, mean SASA, and per-residue averages of ESM-IF and soluble-ProteinMPNN log-likelihoods; and (iv) their concatenation. Features were standardized using statistics fit on the training split only.

\paragraph{Models.}
Three classifiers were compared: $L_2$-regularized logistic regression, LightGBM gradient-boosted trees, and a multilayer perceptron (MLP). Logistic regression and the MLP were applied to all feature sets; LightGBM was restricted to the low-dimensional biophysical and structural descriptors, where tree ensembles are best suited, and was not run on the high-dimensional language-model embeddings. The MLP comprised 1--3 (Linear $\rightarrow$ LayerNorm $\rightarrow$ ReLU $\rightarrow$ Dropout) blocks and a linear output head, trained for 150 epochs with binary cross-entropy, Adam with $L_2$ weight decay, and cosine-annealed learning rate. LayerNorm was preferred over BatchNorm because of the small sample size.

\paragraph{Hyperparameter optimization.}
For every (feature $\times$ method $\times$ task $\times$ seed) combination, hyperparameters were selected by stratified 5-fold cross-validation on the training split (3-fold when $n \leq 50$), scored by mean validation ROC-AUC. The MLP and LightGBM search spaces were explored with Bayesian optimization (Optuna, Tree-structured Parzen Estimator, 50 trials; 20 trials in the low-data regime); logistic regression was tuned by grid search over $C \in \{10^{-4}, \ldots, 10^{2}\}$. LightGBM was class-reweighted via \texttt{scale\_pos\_weight}. The selected configuration was refit on the full training split before evaluation.

\paragraph{Data regimes.}
Three evaluation regimes were defined. In the \emph{standard} regime, sequence-embedding models were trained and tested on the full 378-protein pool. In the \emph{complete} regime, all five feature families were evaluated on the shared 287-protein pool with full descriptor coverage, guaranteeing matched sample identity across feature sets. Both used an 85\%/15\% stratified train/test split. A \emph{low-data} regime inverted the ratio (15\%/85\%) on the complete pool to probe data efficiency. Each regime was repeated over 20 independent seeds, with stratification on the binary target.

\paragraph{Statistical analysis.}
Performance was summarized as the mean $\pm$ standard deviation of test ROC-AUC across the 20 seeds. Pairwise differences between methods within each (feature, task, regime) stratum were assessed by a paired permutation test ($10{,}000$ permutations) on the per-seed AUCs, exploiting the fact that all methods saw identical splits; $p$-values were corrected for multiple comparisons using the Benjamini--Hochberg procedure at a 5\% false-discovery rate. A 95\% percentile-bootstrap confidence interval ($1{,}000$ resamples) around the single-split AUC was additionally computed for each configuration. All random operations were controlled by explicit seeds for reproducibility.
```
