## Supplementary material for "pLM representations unlock metagenomic space beyond homology": Code bundle: antibiotic_resistance.yaml

```
defaults:
  - biomap_research_sequence_classification

dataset_name: biomap-research/antibiotic_resistance
split_train: true
split_seed: 42
num_labels: 19
name: antibiotic_resistance
```
