## Supplementary material for "pLM representations unlock metagenomic space beyond homology": Code bundle: fold_prediction.yaml

```
defaults:
  - biomap_research_sequence_classification

dataset_name: biomap-research/fold_prediction
split_train: false
split_seed: null
num_labels: 1195
name: fold_prediction
```
