## Supplementary material for "pLM representations unlock metagenomic space beyond homology": Code bundle: optimal_ph.yaml

```
defaults:
  - biomap_research_sequence_regression

dataset_name: biomap-research/optimal_ph
split_train: false
split_seed: null
name: optimal_ph
```
