## Supplementary material for "pLM representations unlock metagenomic space beyond homology": Code bundle: optimal_temperature.yaml

```
defaults:
  - biomap_research_sequence_regression

dataset_name: biomap-research/optimal_temperature
split_train: true
split_seed: 42
name: optimal_temperature
```
