## Supplementary material for "pLM representations unlock metagenomic space beyond homology": Code bundle: peptide_hla_mhc_affinity.yaml

```
defaults:
  - biomap_research_sequence_classification

dataset_name: biomap-research/peptide_HLA_MHC_affinity
split_train: false
split_seed: null
num_labels: 2
name: peptide_hla_mhc_affinity
```
