## Supplementary material for "pLM representations unlock metagenomic space beyond homology": Code bundle: ssp_q8.yaml

```
defaults:
  - biomap_research_token_classification

dataset_name: biomap-research/ssp_q8
split_train: true
split_seed: 42
num_labels: 8
name: ssp_q8
```
