## Supplementary material for "pLM representations unlock metagenomic space beyond homology": Code bundle: stability_prediction.yaml

```
defaults:
  - biomap_research_sequence_regression

dataset_name: biomap-research/stability_prediction
split_train: false
split_seed: null
name: stability_prediction
```
