## Supplementary material for "pLM representations unlock metagenomic space beyond homology": Code bundle: tcr_pmhc_affinity.yaml

```
defaults:
  - biomap_research_sequence_classification

dataset_name: biomap-research/tcr_pmhc_affinity
split_train: true
split_seed: 42
num_labels: 2
name: tcr_pmhc_affinity
```
