## Supplementary material for "pLM representations unlock metagenomic space beyond homology": Code bundle: temperature_stability.yaml

```
defaults:
  - biomap_research_sequence_classification

dataset_name: biomap-research/temperature_stability
split_train: false
split_seed: null
num_labels: 2
name: temperature_stability
```
