## Supplementary material for "pLM representations unlock metagenomic space beyond homology": Code bundle: amplify.yaml

```
_target_: apperitif.models.Amplify.AmplifyConfig
model_type: amplify
max_length: 2048
use_attn_maps: true
hf_kwargs:
  trust_remote_code: true
```
