## Supplementary material for "pLM representations unlock metagenomic space beyond homology": Code bundle: amplify_350M.yaml

```
defaults:
  - _self_
  - amplify

model_name: "chandar-lab/AMPLIFY_350M"
attention_mask_type: "additive"
attention_mask_dtype: "fp16"
num_total_attn_maps: 480
```
