## Supplementary material for "pLM representations unlock metagenomic space beyond homology": Code bundle: esm.yaml

```
# ESM base configuration
_target_: apperitif.models.ESM.ESMConfig
model_type: esm
max_length: 2048
use_attn_maps: true
```
