## Supplementary material for "pLM representations unlock metagenomic space beyond homology": Code bundle: esm_650M.yaml

```
defaults:
  - esm

local_name: esm_650M
model_name: "facebook/esm2_t33_650M_UR50D"
num_total_attn_maps: 1320
```
