## Supplementary material for "pLM representations unlock metagenomic space beyond homology": Code bundle: __init__.py

```
from .TokenEmbeddingsDataset import TokenEmbeddingsDataset, token_embeddings_collate_fn

__all__ = ["TokenEmbeddingsDataset", "token_embeddings_collate_fn"]
```
