## Supplementary material for "pLM representations unlock metagenomic space beyond homology": Code bundle: __init__.py

```
__all__ = [
    "SequenceRecoveryEvaluator",
    "PseudoPPLEvaluator",
]
from .SequenceRecoveryEvaluator import SequenceRecoveryEvaluator
from .PseudoPPLEvaluator import PseudoPPLEvaluator
```
