## Supplementary material for "pLM representations unlock metagenomic space beyond homology": Code bundle: uniref50.yaml

```
name: uniref50
path: ${oc.env:DATA_ROOT,./data}/datasets/uniref/train/uniref50_train_no_ambig.csv
```
