## Supplementary material for "pLM representations unlock metagenomic space beyond homology": Code bundle: process.py

```
import os
import logging
import hydra
from omegaconf import DictConfig

from proseqo.datasets import OAS, UniRef, MGnify, BFD, UniProt, DatasetConfig

logger = logging.getLogger(__name__)


@hydra.main(config_path="../config/process", config_name="config", version_base="1.1")
def main(cfg: DictConfig):
    # Change directory to data storage path
    process_path = os.path.join(cfg.base_path, "datasets")
    os.makedirs(process_path, exist_ok=True)
    os.chdir(process_path)

    # Basic logger
    logging.basicConfig(filename=None, level=logging.INFO)

    # List of available datasets
    all_datasets = {
        OAS.name: OAS(DatasetConfig(base_path=process_path, test_mode=cfg.test_mode, **cfg.process, **cfg.oas, logger=logger)),
        UniRef.name + "50": UniRef(DatasetConfig(base_path=process_path, test_mode=cfg.test_mode, **cfg.process, **cfg.uniref, logger=logger), uniref_version = "50"),
        UniRef.name + "90": UniRef(DatasetConfig(base_path=process_path, test_mode=cfg.test_mode, **cfg.process, **cfg.uniref, logger=logger), uniref_version = "90"),
        UniRef.name + "100": UniRef(DatasetConfig(base_path=process_path, test_mode=cfg.test_mode, **cfg.process, **cfg.uniref, logger=logger), uniref_version = "100"),
        MGnify.name: MGnify(DatasetConfig(base_path=process_path, test_mode=cfg.test_mode, **cfg.process, **cfg.mgnify, logger=logger)),
        BFD.name: BFD(DatasetConfig(base_path=process_path, test_mode=cfg.test_mode, **cfg.process, **cfg.bfd, logger=logger)),
        UniProt.name: UniProt(DatasetConfig(base_path=process_path, test_mode=cfg.test_mode, **cfg.process, **cfg.uniprot, logger=logger), uniprot_version = cfg.uniprot_version),
    }

    # Get the correct dataset classes
    datasets = {}
    if isinstance(cfg.datasets, str):
        cfg.datasets = [cfg.datasets]
    for d in cfg.datasets:
        if d.lower() == "all":
            datasets = all_datasets
            continue
        elif d.lower() not in all_datasets.keys():
            raise ValueError(f"Unknown dataset: {d}")
        else:
            datasets |= {d.lower(): all_datasets[d.lower()]}

    # Run for chosen datasets
    for dataset in datasets.values():
        # Download preprocess and create validation set
        if cfg.process.download:
            dataset.download()
        if cfg.process.preprocess:
            dataset.preprocess()
        if cfg.process.create_validation:
            dataset.create_validation()

    if cfg.process.deduplicate:
        # Create the combined validation set if it does not exist
        if not os.path.exists(cfg.val_dataset_path):
            raise ValueError(f"Missing validation set at {cfg.val_dataset_path}.")

        # Deduplicate the training sets against the combined validation
        for dataset in datasets.values():
            dataset.deduplicate(cfg.val_dataset_path)


if __name__ == "__main__":
    main()
```
