## Supplementary material for "pLM representations unlock metagenomic space beyond homology": Code bundle: run_hhblits.py

```
"""Build per-protein MSAs against BFD with HHblits.

This is the preprocessing step for the calibration task: each protein of the human
proteome is aligned against BFD, and the resulting alignments give the positional
amino acid frequencies from which the evolutionary consensus is derived.

Two alignment sets are produced per protein:

- ``hhblits_99.50.50``: minimum sequence identity and coverage of 50%, maximum
  pairwise identity 99%. This is the set used in the paper.
- ``hhblits_99.x.x``: maximum pairwise identity 99% only, no identity or coverage
  floor. Kept as a less stringent comparison point.

Aligning a whole proteome is expensive -- it is a one-off preprocessing step whose
runtime scales with proteome size and database depth.
"""

import os
import subprocess
from argparse import ArgumentParser

import pandas as pd

# (subdirectory, extra HHblits flags)
ALIGNMENT_SETS = [
    ("hhblits_99.50.50", ["-id", "99", "-cov", "50", "-qid", "50"]),
    ("hhblits_99.x.x", ["-id", "99"]),
]


def main(args):
    df = pd.read_csv(args.proteome)
    # Shuffle so that several concurrent workers writing to the same output
    # directory are unlikely to collide on the same protein.
    df = df.sample(frac=1, random_state=args.seed).reset_index(drop=True)

    for subdir, _ in ALIGNMENT_SETS:
        os.makedirs(os.path.join(args.output_dir, subdir, "fasta"), exist_ok=True)
        os.makedirs(os.path.join(args.output_dir, subdir, "results"), exist_ok=True)

    for _, row in df.iterrows():
        # UniProt headers look like sp|P12345|NAME_HUMAN ...
        name = row["name"].split()[0].split("|")[1]

        for subdir, extra_flags in ALIGNMENT_SETS:
            base = os.path.join(args.output_dir, subdir)
            fasta_path = os.path.join(base, "fasta", f"{name}.fasta")
            a3m_path = os.path.join(base, f"{name}.align.a3m")

            if os.path.exists(a3m_path):
                continue

            with open(fasta_path, "wt") as ofile:
                ofile.write(f">{name}\n{row.sequence}\n")

            subprocess.run(
                [
                    args.hhblits_bin,
                    "-i", fasta_path,
                    "-o", os.path.join(base, "results", f"{name}.result"),
                    "-cpu", str(args.cpu),
                    "-d", args.database,
                    "-oa3m", a3m_path,
                    *extra_flags,
                ],
                check=True,
            )


if __name__ == "__main__":
    parser = ArgumentParser(description="Align a proteome against BFD with HHblits.")
    parser.add_argument("--proteome", required=True, help="CSV with 'name' and 'sequence' columns, e.g. UP000005640_9606.csv")
    parser.add_argument("--database", required=True, help="HHblits-formatted BFD prefix, e.g. .../bfd_metaclust_clu_complete_id30_c90_final_seq.sorted_opt")
    parser.add_argument("--output_dir", default=".", help="Directory to write the alignment sets into")
    parser.add_argument("--hhblits_bin", default="hhblits", help="Path to the hhblits binary")
    parser.add_argument("--cpu", type=int, default=40)
    parser.add_argument("--seed", type=int, default=0)

    main(parser.parse_args())
```
