## Supplementary material for "pLM representations unlock metagenomic space beyond homology": Code bundle: sample_uniref.sh

```
#!/bin/bash
# Draw a deterministic random subsample of a (name, sequence) CSV, keeping the header.
# Used to build the 1M-sequence subsets that the scoring ablations run on.
#
# Usage: ./scripts/sample_uniref.sh <input.csv> <output.csv> [n] [seed]
#
#SBATCH --job-name=sample_uniref
#SBATCH --output=logs/%x_%j.txt
#SBATCH --error=logs/%x_%j.txt
#SBATCH --time=06:00:00
#SBATCH --ntasks-per-node=1
#SBATCH --cpus-per-task=6
#SBATCH --mem=32G

set -euo pipefail

INPUT="${1:?usage: sample_uniref.sh <input.csv> <output.csv> [n] [seed]}"
OUTPUT="${2:?usage: sample_uniref.sh <input.csv> <output.csv> [n] [seed]}"
N="${3:-1000000}"
SEED="${4:-42}"

# Get total number of data lines (excluding header)
TOTAL=$(tail -n +2 "$INPUT" | wc -l)
echo "Total sequences: $TOTAL"
echo "Sampling $N sequences with seed $SEED"

# Keep header, then shuffle and take N lines
head -1 "$INPUT" > "$OUTPUT"
tail -n +2 "$INPUT" | shuf -n "$N" --random-source=<(openssl enc -aes-256-ctr -pass pass:"$SEED" -nosalt </dev/zero 2>/dev/null) >> "$OUTPUT"

echo "Wrote $N sequences to $OUTPUT"
```
