## Supplementary material for "pLM representations unlock metagenomic space beyond homology": Code bundle: score.py

```
import logging
import hydra
from omegaconf import DictConfig

# HuggingFace
from datasets import load_dataset
from transformers import AutoTokenizer

# Ours
from proseqo.scores import SequenceScores

logger = logging.getLogger(__name__)


@hydra.main(config_path="../config/score", config_name="config", version_base="1.1")
def main(cfg: DictConfig):
    # Basic logger
    logging.basicConfig(filename=None, level=logging.INFO)

    tokenizer = AutoTokenizer.from_pretrained(**cfg.tokenizer)
    score = SequenceScores(tokenizer, cfg)

    # Run for chosen datasets
    dataset = load_dataset(
        "csv",
        data_files=cfg.dataset.path,
        keep_in_memory=False,
        split="train",
        streaming=False,
        num_proc=cfg.num_proc,
    )

    score.score(
        dataset,
        dataset_name=cfg.dataset.name,
        output_path=cfg.output_path,
        all_layers=cfg.get("all_layers", False),
        token_level=cfg.get("token_level", False),
    )


if __name__ == "__main__":
    main()
```
