## Supplementary material for "pLM representations unlock metagenomic space beyond homology": Code bundle: __init__.py

```
__all__ = [
    "DatasetConfig",
    "OAS",
    "UniRef",
    "MGnify",
    "BFD",
    "UniProt",
    "fasta_to_csv",
    "fasta_writer",
    "chunk_file",
    "chunk_csv_file",
    "xml_to_fasta",
    "run",
]


from .datasets import DatasetConfig, OAS, UniRef, MGnify, BFD, UniProt
from .utils import fasta_to_csv, fasta_writer, chunk_file, chunk_csv_file, xml_to_fasta, run
```
