## Supplementary material for "pLM representations unlock metagenomic space beyond homology": Code bundle: __init__.py

```
__all__ = ["CustomCollatorWithPacking", "CustomCollatorWithoutPacking"]

from .Collator import CustomCollatorWithPacking, CustomCollatorWithoutPacking
```
