## Supplementary material for "pLM representations unlock metagenomic space beyond homology": Code bundle: Collator.py

```
import torch
import numpy as np

from abc import ABC, abstractmethod

from transformers import PreTrainedTokenizerFast


class CustomCollator(ABC):
    """
    Custom collate function to repeat the input sequences in a batch and apply different random masking patterns.
    This is a cheap means to evaluate a pseudo perplexity metric.
    """

    def __init__(
        self,
        name_column: str,
        sequence_column: str,
        tokenizer: PreTrainedTokenizerFast,
        max_length: int,
        repeat_size: int,
        mask_probability: float,
    ):
        self.name_column = name_column
        self.sequence_column = sequence_column
        self.tokenizer = tokenizer
        self.max_length = max_length
        self.repeat_size = repeat_size
        self.mask_probability = mask_probability

    @abstractmethod
    def __call__(self, inputs):
        pass


class CustomCollatorWithoutPacking(CustomCollator):

    def __call__(self, inputs):
        input_ids, targets = [], []

        # Tokenize the inputs
        padding = len(inputs) > 1
        features = self.tokenizer(
            [input[self.sequence_column] for input in inputs],
            padding=padding,
            truncation=True,
            max_length=self.max_length,
            pad_to_multiple_of=8,
            return_tensors="pt",
            remove_ambiguous=True,
        )

        # Repeat the input sequences
        input_ids = features["input_ids"].repeat_interleave(self.repeat_size, dim=0)
        attention_mask = features["attention_mask"].repeat_interleave(self.repeat_size, dim=0).to(torch.bool)

        # Apply random masking for each row except the first of each sample
        mask = (torch.rand(input_ids.shape, dtype=torch.float32) < self.mask_probability) & attention_mask
        for i in range(len(features["input_ids"])):
            mask[i * self.repeat_size] = 0

        masked_input_ids = torch.where(mask, self.tokenizer.mask_token_id, input_ids)
        targets = torch.where(mask, input_ids, -100)

        return {
            "input_ids": masked_input_ids,
            "targets": targets,
            "attention_mask": attention_mask if padding else None,
            "names": [input[self.name_column] for input in inputs],
        }


class CustomCollatorWithPacking(CustomCollator):

    def __call__(self, inputs):
        input_ids, position_ids, targets = torch.tensor([]), torch.tensor([]), torch.tensor([])
        seqlens = [0]

        # Tokenize the inputs
        features = self.tokenizer(
            [input[self.sequence_column] for input in inputs],
            padding=False,
            truncation=True,
            max_length=self.max_length,
            return_tensors=None,
            remove_ambiguous=True,
        )

        for i in range(len(features["input_ids"])):
            # Repeat the tensors for the desired batch size
            repeated_input_ids = torch.tensor([features["input_ids"][i]] * self.repeat_size).to(torch.long)
            repeated_position_ids = torch.tensor([features["position_ids"][i]] * self.repeat_size).to(torch.long)

            # Apply random masking for each row except the first
            mask = torch.rand((len(repeated_input_ids), len(repeated_input_ids[0])), dtype=torch.float32) < self.mask_probability
            mask[0] = 0

            masked_input_ids = torch.where(mask, self.tokenizer.mask_token_id, repeated_input_ids)
            repeated_target = torch.where(mask, repeated_input_ids, -100)

            # Sequence length
            seqlen = len(features["input_ids"][i])

            # Concatenate features
            input_ids = torch.cat((input_ids, masked_input_ids.flatten()), dim=0)
            position_ids = torch.cat((position_ids, repeated_position_ids.flatten()), dim=0)
            targets = torch.cat((targets, repeated_target.flatten()), dim=0)
            seqlens.extend([seqlen] * self.repeat_size)

        return {
            "input_ids": input_ids.to(torch.long).unsqueeze(0),
            "targets": targets.to(torch.long).unsqueeze(0),
            "position_ids": position_ids.to(torch.long).unsqueeze(0),
            "cu_seqlens": torch.tensor(np.cumsum(seqlens), dtype=torch.int32),
            "max_seqlen": max(seqlens),
            "names": [input[self.name_column] for input in inputs],
        }
```
