## Supplementary material for "pLM representations unlock metagenomic space beyond homology": Code bundle: __init__.py

```
__all__ = [
    "DatasetConfig",
    "OAS",
    "UniRef",
    "MGnify",
    "BFD",
    "UniProt",
]

from .AbsDataset import DatasetConfig
from .OAS import OAS
from .UniRef import UniRef
from .MGnify import MGnify
from .BFD import BFD
from .UniProt import UniProt
```
