## Supplementary material for "pLM representations unlock metagenomic space beyond homology": Code bundle: AbsDataset.py

```
import os

os.environ["HF_HOME"] = os.path.expandvars(
    "$SCRATCH/.cache/"
)  # This is a hack to avoid the HF cache to be stored in the home directory, the to_hf method caches the dataset in the HF_HOME directory
import shutil
from tqdm import tqdm
from dataclasses import dataclass
from abc import ABC, abstractmethod
from logging import Logger

import polars as pl

# HuggingFace
from datasets import load_dataset

# Ours
from ..utils import fasta_to_csv, run, chunk_file


@dataclass
class DatasetConfig:
    """Configuration class"""

    logger: Logger
    base_path: str = ""
    tmp_path: str = None
    download: bool = False
    preprocess: bool = False
    create_validation: bool = False
    deduplicate: bool = False
    test_mode: bool = True
    clean_tmp: bool = False
    clean_download: bool = False
    chunk_for_deduplication: bool = True
    max_sequences_per_chunk: int = 1000000
    train_no_ambig: bool = True
    train_max_seq_id: float = 1.0
    validation_n: int = 10000
    validation_max_seq_id: float = 0.9
    validation_max_pe: int = 3
    validation_no_ambig: bool = True
    validation_no_fragments: bool = True
    deduplicate_cov_mode: int = 0
    deduplicate_fident: float = 0.9
    deduplicate_sensitivity: float = 7.0
    deduplicate_max_accept: int = 100000
    deduplicate_max_seqs: int = 100000
    deduplicate_max_rejected: int = 100000
    deduplicate_min_ungapped_score: int = 15
    deduplicate_diag_score: int = 1


class AbsDataset(ABC):
    """Abstract protein dataset class"""

    def __init__(self, config: DatasetConfig):
        super().__init__()

        self.config = config
        self._name = self.name

        if config.test_mode:
            self._name += "_test"

        self.train_path = os.path.join(self.config.base_path, self.name, "train")
        self.tmp_path = os.path.join(self.config.base_path, self.name, "tmp") if config.tmp_path is None else config.tmp_path

        self.download_path = os.path.join(self.config.base_path, self.name, "download")
        self.val_path = os.path.join(self.config.base_path, self.name, "val")
        self.stats_path = os.path.join(self.config.base_path, self.name, "stats")

        os.makedirs(self.tmp_path, exist_ok=True)
        os.makedirs(self.download_path, exist_ok=True)
        os.makedirs(self.train_path, exist_ok=True)
        os.makedirs(self.stats_path, exist_ok=True)

    @property
    @abstractmethod
    def name(cls):
        """Class name that must be defined in subclasses"""
        pass

    @abstractmethod
    def download(self):
        """Download the dataset"""
        pass

    @abstractmethod
    def preprocess(self):
        """Preprocess the dataset"""
        return

    def create_validation(self):
        """Create a validation set"""
        pass

    def deduplicate(self, val_dataset_path: str):
        """Deduplicate the training set against the validation set"""

        os.chdir(self.tmp_path)

        # Deduplicate against validation sets
        self.config.logger.info(
            f"{self.name}.deduplicate({val_dataset_path}): Deduplicating {self.name} training set against the validation set"
        )

        if self.config.chunk_for_deduplication:
            self.config.logger.info(f"Chunking {self._name}.fasta.gz into files of maximum {self.config.max_sequences_per_chunk}")
            num_chunks = chunk_file(f"{self._name}.fasta.gz", max_sequences_per_chunk=self.config.max_sequences_per_chunk)

            self.config.logger.info(f"Total number of chunks = {num_chunks}")
            for chunk in range(0, num_chunks):
                self.config.logger.info(f"Deduplicating chunk {chunk}")
                run(
                    f'mmseqs easy-search \
                    {self._name}_{chunk}.fasta.gz \
                    {val_dataset_path} \
                    {self._name}_{chunk}_val_vs_train.m8 . \
                    --cov-mode {self.config.deduplicate_cov_mode} \
                    -s {self.config.deduplicate_sensitivity} \
                    --max-accept {self.config.deduplicate_max_accept} \
                    --max-seqs {self.config.deduplicate_max_seqs} \
                    --max-rejected {self.config.deduplicate_max_rejected} \
                    --min-ungapped-score {self.config.deduplicate_min_ungapped_score} \
                    --diag-score {self.config.deduplicate_diag_score} \
                    --format-mode 0 \
                    --format-output "query,target,fident"'
                )  # Format mode 0 ensures there is not header for easy concatenation

            # Concatenate chunked m8 files into a global file without loading everything into memory
            output_file = f"{self._name}_val_vs_train.m8"
            with open(output_file, "a") as dest_file:
                dest_file.write("query\ttarget\tfident\n")
                for chunk in range(num_chunks):
                    input_file = f"{self._name}_{chunk}_val_vs_train.m8"
                    if not os.path.exists(f"{self._name}_{chunk}_val_vs_train.m8"):
                        raise ValueError(f"Missing file: {self._name}_{chunk}_val_vs_train.m8")
                    with open(input_file, "r") as src_file:
                        shutil.copyfileobj(src_file, dest_file)

        else:
            run(
                f'mmseqs easy-search \
                {self._name}.fasta.gz \
                {self.config.base_path}/combined_validation.fasta.gz \
                {self._name}_val_vs_train.m8 . \
                --cov-mode {self.config.deduplicate_cov_mode} \
                -s {self.config.deduplicate_sensitivity} \
                --max-accept {self.config.deduplicate_max_accept} \
                --max-seqs {self.config.deduplicate_max_seqs} \
                --max-rejected {self.config.deduplicate_max_rejected} \
                --min-ungapped-score {self.config.deduplicate_min_ungapped_score} \
                --diag-score {self.config.deduplicate_diag_score} \
                --format-mode 4 \
                --format-output "query,target,fident"'
            )

        # Compress and move to permanent directory
        run(f"gzip {self._name}_val_vs_train.m8")
        run(f"mv {self._name}_val_vs_train.m8.gz {self.train_path}/")

        # Use lazy execution to read the gzipped .m8 file
        lazy_complete_m8 = pl.scan_csv(f"{self.train_path}/{self._name}_val_vs_train.m8.gz", separator="\t")

        # Filter sequences with >= threshold identity
        self.config.logger.info(f"Filtering sequences with >= {self.config.deduplicate_fident} identity")
        lazy_filtered_m8 = lazy_complete_m8.filter(pl.col("fident") >= float(self.config.deduplicate_fident))
        lazy_filtered_m8 = lazy_filtered_m8.unique(subset=["query"])

        # Collect the result lazily
        filtered_m8 = lazy_filtered_m8.collect()

        # Write the filtered IDs to a text file
        self.config.logger.info("Saving the filtered IDs to a text file")
        threshold = 100 * float(self.config.deduplicate_fident)
        with open(f"{self._name}_val_vs_train_{threshold}.txt", "w") as f:
            f.write("\n".join(filtered_m8["query"].to_list()))
            f.write("\n")

        self.config.logger.info("Removing sequences listed in the exclusion file")
        run(
            f"seqkit -w 0 grep -v -f {self._name}_val_vs_train_{threshold}.txt {self._name}.fasta.gz -o {self.train_path}/{self._name}_train.fasta.gz"
        )

        # Compute statistics after filtering
        self.config.logger.info("Computing statistics after filtering")
        os.chdir(self.train_path)
        run(f"seqkit stats {self._name}_train.fasta.gz -o {self.stats_path}/stats_{self._name}_train.txt")

        if self.config.clean_tmp:
            self.config.logger.info(f"To clean up the temporary directory, run: rm -rf {self.tmp_path}")
        if self.config.clean_download:
            self.config.logger.info(f"To clean up the download directory, run: rm -rf {self.download_path}")

        # Remove ambiguous sequences
        if self.config.train_no_ambig:
            self.config.logger.info("Removing ambiguous sequences")
            run(f"seqkit -w 0 grep -s {self._name}_train.fasta.gz -i -r  -p [-XBOUZJ] -v -o {self._name}_train_no_ambig.fasta.gz")

            # Count non-ambiguous sequences
            self.config.logger.info("Counting non-ambiguous sequences")
            run(f"seqkit stats {self._name}_train_no_ambig.fasta.gz -o {self.stats_path}/stats_{self._name}_train_no_ambig.txt")

    def to_hf(self, logger):
        # Get number of local processes
        num_proc = len(os.sched_getaffinity(0))

        os.chdir(self.train_path)
        fasta_path = f"{self._name}_train.fasta"
        csv_path = f"{self._name}_train.csv"

        logger.info("Current working directory: " + os.getcwd())
        if not os.path.isfile(csv_path):
            logger.info(f"Creating CSV file {csv_path} from fasta file {fasta_path}")
            if not os.path.isfile(fasta_path):
                logger.info(f"Unzipping fasta file {fasta_path}.gz")
                if os.path.isfile(f"{fasta_path}.gz"):
                    run(f"gzip -d {fasta_path}")
                else:
                    raise ValueError(f"Missing fasta file {fasta_path}.gz")

            fasta_to_csv(fasta_path, csv_path)

        hf_dataset = load_dataset("csv", data_files=csv_path, num_proc=num_proc)

        hf_dataset.save_to_disk(os.path.join(self.train_path, "hf"), max_shard_size="1GB", num_proc=num_proc)
```
