## Supplementary material for "pLM representations unlock metagenomic space beyond homology": Code bundle: BFD.py

```
import os

from ..utils import run
from .AbsDataset import AbsDataset, DatasetConfig


class BFD(AbsDataset):
    name = "bfd"

    def __init__(self, config: DatasetConfig):
        super().__init__(config)

    def download(self):
        """Download the dataset"""
        self.config.logger.info(f"{self.name}.download(): Downloading the latest BFD version with aria2c")

        os.chdir(self.download_path)

        run("aria2c -c -s 16 -x 16 -k 1M -j 1 https://bfd.mmseqs.com/bfd_metaclust_clu_complete_id30_c90_final_seq.sorted_opt.tar.gz")

    def preprocess(self):
        """Preprocess the dataset"""
        self.config.logger.info(f"{self.name}.preprocess(): Preprocessing BFD")

        os.chdir(self.tmp_path)

        # Remove "consensus" lines, UniRef entries and null characters, keep only the ID in header lines, and capitalize sequences.
        command = (
            rf"gzip -dc {self.download_path}/bfd_metaclust_clu_complete_id30_c90_final_seq.sorted_opt.tar.gz "
            + r'| tar -Oxvf - | tr -d "\000" | sed "/^#/d" | sed "/consensus/{N;d;}" | sed "/^>sp\|^>tr\|^>UP/{N;d;}"'
            + r'| sed "/^>/! s/[a-z]/\U&/g" | sed -E "s/^(>[^ ]+).*/>BFD_\1/" '
        )

        if self.config.test_mode:
            run(command + f"| head -n 500000 | gzip > {self._name}.fasta.gz")
        else:
            run(command + f"| gzip > {self._name}.fasta.gz")

        # # Compute statistics
        # run(f"seqkit stats {self._name}_all.fasta.gz -o {self.stats_path}/stats_{self._name}_all.txt")

        # # Cluster at some threshold sequence identity
        # run(
        #     f"mmseqs easy-linclust {self._name}_all.fasta.gz {self._name}_linclustDB . --min-seq-id {self.config.train_max_seq_id}"
        # )

        # # Keep only representative sequences file for space
        # if self.config.clean_tmp:
        #     self.config.logger.info(
        #         f"To clean up temporary files, run: \n rm {self.tmp_path}/{self._name}_linclustDB_all_seqs.fasta \n rm {self.tmp_path}/{self._name}_linclustDB_cluster.tsv"
        #     )

        # # Compress and rename
        # run(f"gzip {self._name}_linclustDB_rep_seq.fasta")
        # run(f"mv {self._name}_linclustDB_rep_seq.fasta.gz {self._name}.fasta.gz")

        # Compute statistics
        run(f"seqkit stats {self._name}.fasta.gz -o {self.stats_path}/stats_{self._name}.txt")
```
