## Supplementary material for "pLM representations unlock metagenomic space beyond homology": Code bundle: MGnify.py

```
import os

from ..utils import run
from .AbsDataset import AbsDataset, DatasetConfig


class MGnify(AbsDataset):
    name = "mgnify"

    def __init__(self, config: DatasetConfig):
        super().__init__(config)

    def download(self):
        """Download the dataset"""

        os.chdir(self.download_path)

        self.config.logger.info(f"{self.name}.download(): Downloading the latest MGnify version with aria2c")

        ## Definitions
        # FL (1=full-length sequence, 0=partial sequence)
        # CR (1=cluster representative)
        # MGYP = unique identifier (Metagenomic Project ID)
        # MGYC = contig location where sequences are found
        # ERZ = assembly location where sequences are found

        # Fasta sequences for all MGYPs. Files are split to reduce file size. Header information includes MGYP, FL and CR
        with open("tmp.txt", "w") as f:
            for i in range(1 if self.config.test_mode else 25):
                f.write(f"https://ftp.ebi.ac.uk/pub/databases/metagenomics/peptide_database/2024_04/mgy_proteins_{i + 1}.fa.gz\n")

        run("aria2c -c -s 16 -x 16 -k 1M -j 1 -i tmp.txt")

        # # Pfam annotations generated by HMMER for all MGPs that result in an annotation
        # # format = MGYP | Pfam accession | i-Evalue | bit score for the domain | from (hmm coord)  | to (hmm coord) | from (env coord) | to (env coord)
        # run("aria2c -c https://ftp.ebi.ac.uk/pub/databases/metagenomics/peptide_database/2024_04/mgy_proteins_pfam.tsv.gz")

        # # We are not using the two below, which correspond to MGnigy90
        # # fasta file of cluster representative sequences. Header line includes MGYP and FL
        # run("aria2c -c https://ftp.ebi.ac.uk/pub/databases/metagenomics/peptide_database/2024_04/mgy_clusters.fasta.gz")
        # # # list of cluster representatives (column 1) with cluster member sequences (column 2)
        # # # format = MGYP | MGYP (multiples separated by ";")
        # run("aria2c -c https://ftp.ebi.ac.uk/pub/databases/metagenomics/peptide_database/2024_04/mgy_cluster_seqs.tsv.gz")

    def preprocess(self):
        """Preprocess the dataset"""
        self.config.logger.info(f"{self.name}.preprocess(): Preprocessing MGnify")

        os.chdir(self.tmp_path)

        if self.config.test_mode:
            run(f"zcat {self.download_path}/mgy_proteins_*.fa.gz | head -n 500000 | gzip > {self._name}_all_FL.fasta.gz")
        else:
            run(f"zcat {self.download_path}/mgy_proteins_*.fa.gz | gzip > {self._name}_all_FL.fasta.gz")

        if self.config.clean_download:
            self.config.logger.info(f"To clean up the download directory, run: rm -rf {self.download_path}")

        # Keep only the id part of the header
        run(f"seqkit -w 0 replace -p '\s.+' {self._name}_all_FL.fasta.gz -o {self._name}_all.fasta.gz")

        # Compute statistics on original sequences
        self.config.logger.info("Computing statistics on original sequences")
        run(f"seqkit stats {self._name}_all.fasta.gz -o {self.stats_path}/stats_{self._name}_all.txt")

        # Cluster at 100% sequence identity
        run(
            f"mmseqs easy-linclust {self._name}_all.fasta.gz {self._name}_linclustDB . --min-seq-id {self.config.train_max_seq_id}"
        )

        # Keep only representative sequences file for space
        if self.config.clean_tmp:
            self.config.logger.info(
                f"To clean up temporary files, run: \n rm {self.tmp_path}/{self._name}_all_FL.fasta.gz \n rm {self.tmp_path}/{self._name}_all.fasta.gz \n rm {self.tmp_path}/{self._name}_linclustDB_all_seqs.fasta \n rm {self.tmp_path}/{self._name}_linclustDB_cluster.tsv"
            )

        # Compress and rename output file
        run(f"gzip {self._name}_linclustDB_rep_seq.fasta")
        run(f"mv {self._name}_linclustDB_rep_seq.fasta.gz {self._name}.fasta.gz")

        # Compute statistics on clustered sequences
        run(f"seqkit stats {self._name}.fasta.gz -o {self.stats_path}/stats_{self._name}.txt")
```
