## Supplementary material for "pLM representations unlock metagenomic space beyond homology": Code bundle: OAS.py

```
import os
import glob
import uuid
import pandas as pd
from tqdm import tqdm
import shutil

from ..utils import fasta_to_csv, fasta_writer, run, chunk_file
from .AbsDataset import AbsDataset, DatasetConfig


OAS_WEB_PATHS = [
    "https://opig.stats.ox.ac.uk/webapps/ngsdb/paired/Alsoiussi_2020/csv/SRR11528761_paired.csv.gz",
    "https://opig.stats.ox.ac.uk/webapps/ngsdb/paired/Alsoiussi_2020/csv/SRR11528762_paired.csv.gz",
    "https://opig.stats.ox.ac.uk/webapps/ngsdb/paired/Eccles_2020/csv/SRR10358523_paired.csv.gz",
    "https://opig.stats.ox.ac.uk/webapps/ngsdb/paired/Eccles_2020/csv/SRR10358524_paired.csv.gz",
    "https://opig.stats.ox.ac.uk/webapps/ngsdb/paired/Eccles_2020/csv/SRR10358525_paired.csv.gz",
    "https://opig.stats.ox.ac.uk/webapps/ngsdb/paired/Goldstein_2019/csv/SRR9179273_paired.csv.gz",
    "https://opig.stats.ox.ac.uk/webapps/ngsdb/paired/Goldstein_2019/csv/SRR9179274_paired.csv.gz",
    "https://opig.stats.ox.ac.uk/webapps/ngsdb/paired/Goldstein_2019/csv/SRR9179275_paired.csv.gz",
    "https://opig.stats.ox.ac.uk/webapps/ngsdb/paired/Goldstein_2019/csv/SRR9179276_paired.csv.gz",
    "https://opig.stats.ox.ac.uk/webapps/ngsdb/paired/Goldstein_2019/csv/SRR9179277_paired.csv.gz",
    "https://opig.stats.ox.ac.uk/webapps/ngsdb/paired/Goldstein_2019/csv/SRR9179278_paired.csv.gz",
    "https://opig.stats.ox.ac.uk/webapps/ngsdb/paired/Goldstein_2019/csv/SRR9179279_paired.csv.gz",
    "https://opig.stats.ox.ac.uk/webapps/ngsdb/paired/Goldstein_2019/csv/SRR9179280_paired.csv.gz",
    "https://opig.stats.ox.ac.uk/webapps/ngsdb/paired/Goldstein_2019/csv/SRR9179281_paired.csv.gz",
    "https://opig.stats.ox.ac.uk/webapps/ngsdb/paired/Goldstein_2019/csv/SRR9179282_paired.csv.gz",
    "https://opig.stats.ox.ac.uk/webapps/ngsdb/paired/Goldstein_2019/csv/SRR9179283_paired.csv.gz",
    "https://opig.stats.ox.ac.uk/webapps/ngsdb/paired/Goldstein_2019/csv/SRR9179284_paired.csv.gz",
    "https://opig.stats.ox.ac.uk/webapps/ngsdb/paired/Goldstein_2019/csv/SRR9179285_paired.csv.gz",
    "https://opig.stats.ox.ac.uk/webapps/ngsdb/paired/Goldstein_2019/csv/SRR9179286_paired.csv.gz",
    "https://opig.stats.ox.ac.uk/webapps/ngsdb/paired/Goldstein_2019/csv/SRR9179287_paired.csv.gz",
    "https://opig.stats.ox.ac.uk/webapps/ngsdb/paired/Goldstein_2019/csv/SRR9179288_paired.csv.gz",
    "https://opig.stats.ox.ac.uk/webapps/ngsdb/paired/Goldstein_2019/csv/SRR9179289_paired.csv.gz",
    "https://opig.stats.ox.ac.uk/webapps/ngsdb/paired/Goldstein_2019/csv/SRR9179290_paired.csv.gz",
    "https://opig.stats.ox.ac.uk/webapps/ngsdb/paired/Goldstein_2019/csv/SRR9179291_paired.csv.gz",
    "https://opig.stats.ox.ac.uk/webapps/ngsdb/paired/Goldstein_2019/csv/SRR9179292_paired.csv.gz",
    "https://opig.stats.ox.ac.uk/webapps/ngsdb/paired/Goldstein_2019/csv/SRR9179293_paired.csv.gz",
    "https://opig.stats.ox.ac.uk/webapps/ngsdb/paired/Goldstein_2019/csv/SRR9179294_paired.csv.gz",
    "https://opig.stats.ox.ac.uk/webapps/ngsdb/paired/Goldstein_2019/csv/SRR9179295_paired.csv.gz",
    "https://opig.stats.ox.ac.uk/webapps/ngsdb/paired/Goldstein_2019/csv/SRR9179296_paired.csv.gz",
    "https://opig.stats.ox.ac.uk/webapps/ngsdb/paired/Goldstein_2019/csv/SRR9179297_paired.csv.gz",
    "https://opig.stats.ox.ac.uk/webapps/ngsdb/paired/Goldstein_2019/csv/SRR9179298_paired.csv.gz",
    "https://opig.stats.ox.ac.uk/webapps/ngsdb/paired/Goldstein_2019/csv/SRR9179299_paired.csv.gz",
    "https://opig.stats.ox.ac.uk/webapps/ngsdb/paired/Goldstein_2019/csv/SRR9179300_paired.csv.gz",
    "https://opig.stats.ox.ac.uk/webapps/ngsdb/paired/Jaffe_2022/csv/1287156_1_Paired_All.csv.gz",
    "https://opig.stats.ox.ac.uk/webapps/ngsdb/paired/Jaffe_2022/csv/1279049_1_Paired_All.csv.gz",
    "https://opig.stats.ox.ac.uk/webapps/ngsdb/paired/Jaffe_2022/csv/1287155_1_Paired_All.csv.gz",
    "https://opig.stats.ox.ac.uk/webapps/ngsdb/paired/Jaffe_2022/csv/1279050_1_Paired_All.csv.gz",
    "https://opig.stats.ox.ac.uk/webapps/ngsdb/paired/Jaffe_2022/csv/1287157_1_Paired_All.csv.gz",
    "https://opig.stats.ox.ac.uk/webapps/ngsdb/paired/Jaffe_2022/csv/1279051_1_Paired_All.csv.gz",
    "https://opig.stats.ox.ac.uk/webapps/ngsdb/paired/Jaffe_2022/csv/1287158_1_Paired_All.csv.gz",
    "https://opig.stats.ox.ac.uk/webapps/ngsdb/paired/Jaffe_2022/csv/1279052_1_Paired_All.csv.gz",
    "https://opig.stats.ox.ac.uk/webapps/ngsdb/paired/Jaffe_2022/csv/1287163_1_Paired_All.csv.gz",
    "https://opig.stats.ox.ac.uk/webapps/ngsdb/paired/Jaffe_2022/csv/1279053_1_Paired_All.csv.gz",
    "https://opig.stats.ox.ac.uk/webapps/ngsdb/paired/Jaffe_2022/csv/1287164_1_Paired_All.csv.gz",
    "https://opig.stats.ox.ac.uk/webapps/ngsdb/paired/Jaffe_2022/csv/1279054_1_Paired_All.csv.gz",
    "https://opig.stats.ox.ac.uk/webapps/ngsdb/paired/Jaffe_2022/csv/1287165_1_Paired_All.csv.gz",
    "https://opig.stats.ox.ac.uk/webapps/ngsdb/paired/Jaffe_2022/csv/1279055_1_Paired_All.csv.gz",
    "https://opig.stats.ox.ac.uk/webapps/ngsdb/paired/Jaffe_2022/csv/1287166_1_Paired_All.csv.gz",
    "https://opig.stats.ox.ac.uk/webapps/ngsdb/paired/Jaffe_2022/csv/1279057_1_Paired_All.csv.gz",
    "https://opig.stats.ox.ac.uk/webapps/ngsdb/paired/Jaffe_2022/csv/1287167_1_Paired_All.csv.gz",
    "https://opig.stats.ox.ac.uk/webapps/ngsdb/paired/Jaffe_2022/csv/1279058_1_Paired_All.csv.gz",
    "https://opig.stats.ox.ac.uk/webapps/ngsdb/paired/Jaffe_2022/csv/1287168_1_Paired_All.csv.gz",
    "https://opig.stats.ox.ac.uk/webapps/ngsdb/paired/Jaffe_2022/csv/1279059_1_Paired_All.csv.gz",
    "https://opig.stats.ox.ac.uk/webapps/ngsdb/paired/Jaffe_2022/csv/1287169_1_Paired_All.csv.gz",
    "https://opig.stats.ox.ac.uk/webapps/ngsdb/paired/Jaffe_2022/csv/1279060_1_Paired_All.csv.gz",
    "https://opig.stats.ox.ac.uk/webapps/ngsdb/paired/Jaffe_2022/csv/1287170_1_Paired_All.csv.gz",
    "https://opig.stats.ox.ac.uk/webapps/ngsdb/paired/Jaffe_2022/csv/1279061_1_Paired_All.csv.gz",
    "https://opig.stats.ox.ac.uk/webapps/ngsdb/paired/Jaffe_2022/csv/1287171_1_Paired_All.csv.gz",
    "https://opig.stats.ox.ac.uk/webapps/ngsdb/paired/Jaffe_2022/csv/1279062_1_Paired_All.csv.gz",
    "https://opig.stats.ox.ac.uk/webapps/ngsdb/paired/Jaffe_2022/csv/1287172_1_Paired_All.csv.gz",
    "https://opig.stats.ox.ac.uk/webapps/ngsdb/paired/Jaffe_2022/csv/1279063_1_Paired_All.csv.gz",
    "https://opig.stats.ox.ac.uk/webapps/ngsdb/paired/Jaffe_2022/csv/1287173_1_Paired_All.csv.gz",
    "https://opig.stats.ox.ac.uk/webapps/ngsdb/paired/Jaffe_2022/csv/1279065_1_Paired_All.csv.gz",
    "https://opig.stats.ox.ac.uk/webapps/ngsdb/paired/Jaffe_2022/csv/1287174_1_Paired_All.csv.gz",
    "https://opig.stats.ox.ac.uk/webapps/ngsdb/paired/Jaffe_2022/csv/1279066_1_Paired_All.csv.gz",
    "https://opig.stats.ox.ac.uk/webapps/ngsdb/paired/Jaffe_2022/csv/1287175_1_Paired_All.csv.gz",
    "https://opig.stats.ox.ac.uk/webapps/ngsdb/paired/Jaffe_2022/csv/1279067_1_Paired_All.csv.gz",
    "https://opig.stats.ox.ac.uk/webapps/ngsdb/paired/Jaffe_2022/csv/1287176_1_Paired_All.csv.gz",
    "https://opig.stats.ox.ac.uk/webapps/ngsdb/paired/Jaffe_2022/csv/1279068_1_Paired_All.csv.gz",
    "https://opig.stats.ox.ac.uk/webapps/ngsdb/paired/Jaffe_2022/csv/1287177_1_Paired_All.csv.gz",
    "https://opig.stats.ox.ac.uk/webapps/ngsdb/paired/Jaffe_2022/csv/1279069_1_Paired_All.csv.gz",
    "https://opig.stats.ox.ac.uk/webapps/ngsdb/paired/Jaffe_2022/csv/1287178_1_Paired_All.csv.gz",
    "https://opig.stats.ox.ac.uk/webapps/ngsdb/paired/Jaffe_2022/csv/1279070_1_Paired_All.csv.gz",
    "https://opig.stats.ox.ac.uk/webapps/ngsdb/paired/Jaffe_2022/csv/1287179_1_Paired_All.csv.gz",
    "https://opig.stats.ox.ac.uk/webapps/ngsdb/paired/Jaffe_2022/csv/1279071_1_Paired_All.csv.gz",
    "https://opig.stats.ox.ac.uk/webapps/ngsdb/paired/Jaffe_2022/csv/1287180_1_Paired_All.csv.gz",
    "https://opig.stats.ox.ac.uk/webapps/ngsdb/paired/Jaffe_2022/csv/1279072_1_Paired_All.csv.gz",
    "https://opig.stats.ox.ac.uk/webapps/ngsdb/paired/Jaffe_2022/csv/1287181_1_Paired_All.csv.gz",
    "https://opig.stats.ox.ac.uk/webapps/ngsdb/paired/Jaffe_2022/csv/1279073_1_Paired_All.csv.gz",
    "https://opig.stats.ox.ac.uk/webapps/ngsdb/paired/Jaffe_2022/csv/1287182_1_Paired_All.csv.gz",
    "https://opig.stats.ox.ac.uk/webapps/ngsdb/paired/Jaffe_2022/csv/1279074_1_Paired_All.csv.gz",
    "https://opig.stats.ox.ac.uk/webapps/ngsdb/paired/Jaffe_2022/csv/1287183_1_Paired_All.csv.gz",
    "https://opig.stats.ox.ac.uk/webapps/ngsdb/paired/Jaffe_2022/csv/1279075_1_Paired_All.csv.gz",
    "https://opig.stats.ox.ac.uk/webapps/ngsdb/paired/Jaffe_2022/csv/1287184_1_Paired_All.csv.gz",
    "https://opig.stats.ox.ac.uk/webapps/ngsdb/paired/Jaffe_2022/csv/1279076_1_Paired_All.csv.gz",
    "https://opig.stats.ox.ac.uk/webapps/ngsdb/paired/Jaffe_2022/csv/1287185_1_Paired_All.csv.gz",
    "https://opig.stats.ox.ac.uk/webapps/ngsdb/paired/Jaffe_2022/csv/1279077_1_Paired_All.csv.gz",
    "https://opig.stats.ox.ac.uk/webapps/ngsdb/paired/Jaffe_2022/csv/1287186_1_Paired_All.csv.gz",
    "https://opig.stats.ox.ac.uk/webapps/ngsdb/paired/Jaffe_2022/csv/1279078_1_Paired_All.csv.gz",
    "https://opig.stats.ox.ac.uk/webapps/ngsdb/paired/Jaffe_2022/csv/1287187_1_Paired_All.csv.gz",
    "https://opig.stats.ox.ac.uk/webapps/ngsdb/paired/Jaffe_2022/csv/1279079_1_Paired_All.csv.gz",
    "https://opig.stats.ox.ac.uk/webapps/ngsdb/paired/Jaffe_2022/csv/1287188_1_Paired_All.csv.gz",
    "https://opig.stats.ox.ac.uk/webapps/ngsdb/paired/Jaffe_2022/csv/1279080_1_Paired_All.csv.gz",
    "https://opig.stats.ox.ac.uk/webapps/ngsdb/paired/Jaffe_2022/csv/1287189_1_Paired_All.csv.gz",
    "https://opig.stats.ox.ac.uk/webapps/ngsdb/paired/Jaffe_2022/csv/1287144_1_Paired_All.csv.gz",
    "https://opig.stats.ox.ac.uk/webapps/ngsdb/paired/Jaffe_2022/csv/1287190_1_Paired_All.csv.gz",
    "https://opig.stats.ox.ac.uk/webapps/ngsdb/paired/Jaffe_2022/csv/1287145_1_Paired_All.csv.gz",
    "https://opig.stats.ox.ac.uk/webapps/ngsdb/paired/Jaffe_2022/csv/1287191_1_Paired_All.csv.gz",
    "https://opig.stats.ox.ac.uk/webapps/ngsdb/paired/Jaffe_2022/csv/1287146_1_Paired_All.csv.gz",
    "https://opig.stats.ox.ac.uk/webapps/ngsdb/paired/Jaffe_2022/csv/1287192_1_Paired_All.csv.gz",
    "https://opig.stats.ox.ac.uk/webapps/ngsdb/paired/Jaffe_2022/csv/1287147_1_Paired_All.csv.gz",
    "https://opig.stats.ox.ac.uk/webapps/ngsdb/paired/Jaffe_2022/csv/1287193_1_Paired_All.csv.gz",
    "https://opig.stats.ox.ac.uk/webapps/ngsdb/paired/Jaffe_2022/csv/1287148_1_Paired_All.csv.gz",
    "https://opig.stats.ox.ac.uk/webapps/ngsdb/paired/Jaffe_2022/csv/1287194_1_Paired_All.csv.gz",
    "https://opig.stats.ox.ac.uk/webapps/ngsdb/paired/Jaffe_2022/csv/1287149_1_Paired_All.csv.gz",
    "https://opig.stats.ox.ac.uk/webapps/ngsdb/paired/Jaffe_2022/csv/1287195_1_Paired_All.csv.gz",
    "https://opig.stats.ox.ac.uk/webapps/ngsdb/paired/Jaffe_2022/csv/1287150_1_Paired_All.csv.gz",
    "https://opig.stats.ox.ac.uk/webapps/ngsdb/paired/Jaffe_2022/csv/1287196_1_Paired_All.csv.gz",
    "https://opig.stats.ox.ac.uk/webapps/ngsdb/paired/Jaffe_2022/csv/1287151_1_Paired_All.csv.gz",
    "https://opig.stats.ox.ac.uk/webapps/ngsdb/paired/Jaffe_2022/csv/1287197_1_Paired_All.csv.gz",
    "https://opig.stats.ox.ac.uk/webapps/ngsdb/paired/Jaffe_2022/csv/1287152_1_Paired_All.csv.gz",
    "https://opig.stats.ox.ac.uk/webapps/ngsdb/paired/Jaffe_2022/csv/1287198_1_Paired_All.csv.gz",
    "https://opig.stats.ox.ac.uk/webapps/ngsdb/paired/Jaffe_2022/csv/1287153_1_Paired_All.csv.gz",
    "https://opig.stats.ox.ac.uk/webapps/ngsdb/paired/Jaffe_2022/csv/1287199_1_Paired_All.csv.gz",
    "https://opig.stats.ox.ac.uk/webapps/ngsdb/paired/Jaffe_2022/csv/1287154_1_Paired_All.csv.gz",
    "https://opig.stats.ox.ac.uk/webapps/ngsdb/paired/Jaffe_2022/csv/1287159_1_Paired_All.csv.gz",
    "https://opig.stats.ox.ac.uk/webapps/ngsdb/paired/Jaffe_2022/csv/1287200_1_Paired_All.csv.gz",
    "https://opig.stats.ox.ac.uk/webapps/ngsdb/paired/Jaffe_2022/csv/1287160_1_Paired_All.csv.gz",
    "https://opig.stats.ox.ac.uk/webapps/ngsdb/paired/Jaffe_2022/csv/1287201_1_Paired_All.csv.gz",
    "https://opig.stats.ox.ac.uk/webapps/ngsdb/paired/Jaffe_2022/csv/1287161_1_Paired_All.csv.gz",
    "https://opig.stats.ox.ac.uk/webapps/ngsdb/paired/Jaffe_2022/csv/1287202_1_Paired_All.csv.gz",
    "https://opig.stats.ox.ac.uk/webapps/ngsdb/paired/Jaffe_2022/csv/1287162_1_Paired_All.csv.gz",
    "https://opig.stats.ox.ac.uk/webapps/ngsdb/paired/Jaffe_2022/csv/1287203_1_Paired_All.csv.gz",
    "https://opig.stats.ox.ac.uk/webapps/ngsdb/paired/Jaffe_2022/csv/1287204_1_Paired_All.csv.gz",
    "https://opig.stats.ox.ac.uk/webapps/ngsdb/paired/Jaffe_2022/csv/1287205_1_Paired_All.csv.gz",
    "https://opig.stats.ox.ac.uk/webapps/ngsdb/paired/Jaffe_2022/csv/1287206_1_Paired_All.csv.gz",
    "https://opig.stats.ox.ac.uk/webapps/ngsdb/paired/Jaffe_2022/csv/1287207_1_Paired_All.csv.gz",
    "https://opig.stats.ox.ac.uk/webapps/ngsdb/paired/King_2020_2/csv/ERR4082227_paired.csv.gz",
    "https://opig.stats.ox.ac.uk/webapps/ngsdb/paired/King_2020_2/csv/ERR4082235_paired.csv.gz",
    "https://opig.stats.ox.ac.uk/webapps/ngsdb/paired/King_2020_2/csv/ERR4082243_paired.csv.gz",
    "https://opig.stats.ox.ac.uk/webapps/ngsdb/paired/King_2020_2/csv/ERR4082251_paired.csv.gz",
    "https://opig.stats.ox.ac.uk/webapps/ngsdb/paired/King_2020_2/csv/ERR4082259_paired.csv.gz",
    "https://opig.stats.ox.ac.uk/webapps/ngsdb/paired/King_2020_2/csv/ERR4082263_paired.csv.gz",
    "https://opig.stats.ox.ac.uk/webapps/ngsdb/paired/King_2020_2/csv/ERR4082267_paired.csv.gz",
    "https://opig.stats.ox.ac.uk/webapps/ngsdb/paired/King_2020_2/csv/ERR4082275_paired.csv.gz",
    "https://opig.stats.ox.ac.uk/webapps/ngsdb/paired/King_2020_2/csv/ERR4082283_paired.csv.gz",
    "https://opig.stats.ox.ac.uk/webapps/ngsdb/paired/King_2020_2/csv/ERR4082291_paired.csv.gz",
    "https://opig.stats.ox.ac.uk/webapps/ngsdb/paired/King_2020_2/csv/ERR4082299_paired.csv.gz",
    "https://opig.stats.ox.ac.uk/webapps/ngsdb/paired/King_2020_2/csv/ERR4082303_paired.csv.gz",
    "https://opig.stats.ox.ac.uk/webapps/ngsdb/paired/Mor_2021/csv/SRR12875348_1_Paired_All.csv.gz",
    "https://opig.stats.ox.ac.uk/webapps/ngsdb/paired/Mor_2021/csv/SRR12875349_1_Paired_All.csv.gz",
    "https://opig.stats.ox.ac.uk/webapps/ngsdb/paired/Mor_2021/csv/SRR12875350_1_Paired_All.csv.gz",
    "https://opig.stats.ox.ac.uk/webapps/ngsdb/paired/Mor_2021/csv/SRR12875351_1_Paired_All.csv.gz",
    "https://opig.stats.ox.ac.uk/webapps/ngsdb/paired/Mor_2021/csv/SRR12875352_1_Paired_All.csv.gz",
    "https://opig.stats.ox.ac.uk/webapps/ngsdb/paired/Mor_2021/csv/SRR12875353_1_Paired_All.csv.gz",
    "https://opig.stats.ox.ac.uk/webapps/ngsdb/paired/Mor_2021/csv/SRR12875354_1_Paired_All.csv.gz",
    "https://opig.stats.ox.ac.uk/webapps/ngsdb/paired/Mor_2021/csv/SRR12875355_1_Paired_All.csv.gz",
    "https://opig.stats.ox.ac.uk/webapps/ngsdb/paired/Mor_2021/csv/SRR12875356_1_Paired_All.csv.gz",
    "https://opig.stats.ox.ac.uk/webapps/ngsdb/paired/Mor_2021/csv/SRR12875357_1_Paired_All.csv.gz",
    "https://opig.stats.ox.ac.uk/webapps/ngsdb/paired/Mor_2021/csv/SRR12875358_1_Paired_All.csv.gz",
    "https://opig.stats.ox.ac.uk/webapps/ngsdb/paired/Mor_2021/csv/SRR12875359_1_Paired_All.csv.gz",
    "https://opig.stats.ox.ac.uk/webapps/ngsdb/paired/Mor_2021/csv/SRR12875360_1_Paired_All.csv.gz",
    "https://opig.stats.ox.ac.uk/webapps/ngsdb/paired/Mor_2021/csv/SRR12875361_1_Paired_All.csv.gz",
    "https://opig.stats.ox.ac.uk/webapps/ngsdb/paired/Mor_2021/csv/SRR12875362_1_Paired_All.csv.gz",
    "https://opig.stats.ox.ac.uk/webapps/ngsdb/paired/Setliff_2019/csv/SRR10313332_paired.csv.gz",
    "https://opig.stats.ox.ac.uk/webapps/ngsdb/paired/Setliff_2019/csv/SRR10313335_paired.csv.gz",
    "https://opig.stats.ox.ac.uk/webapps/ngsdb/paired/Woodruff_2020/csv/SRR12113363_1_Paired_All.csv.gz",
    "https://opig.stats.ox.ac.uk/webapps/ngsdb/paired/Woodruff_2020/csv/SRR12113364_1_Paired_All.csv.gz",
    "https://opig.stats.ox.ac.uk/webapps/ngsdb/paired/Phad_2022/csv_paired/1_S1__1_Paired_All.csv.gz",
    "https://opig.stats.ox.ac.uk/webapps/ngsdb/paired/Phad_2022/csv_paired/1a_S1__1_Paired_All.csv.gz",
    "https://opig.stats.ox.ac.uk/webapps/ngsdb/paired/Phad_2022/csv_paired/BT4p2_S2__1_Paired_All.csv.gz",
    "https://opig.stats.ox.ac.uk/webapps/ngsdb/paired/Phad_2022/csv_paired/1a_S1mod2_S1__1_Paired_All.csv.gz",
    "https://opig.stats.ox.ac.uk/webapps/ngsdb/paired/Phad_2022/csv_paired/BT4p1_S1__1_Paired_All.csv.gz",
    "https://opig.stats.ox.ac.uk/webapps/ngsdb/paired/Phad_2022/csv_paired/1a_S1mod_S1__1_Paired_All.csv.gz",
    "https://opig.stats.ox.ac.uk/webapps/ngsdb/paired/Phad_2022/csv_paired/1b_S2__1_Paired_All.csv.gz",
    "https://opig.stats.ox.ac.uk/webapps/ngsdb/paired/Phad_2022/csv_paired/1b_S2mod2_S1__1_Paired_All.csv.gz",
    "https://opig.stats.ox.ac.uk/webapps/ngsdb/paired/Phad_2022/csv_paired/1b_S2mod_S1__1_Paired_All.csv.gz",
    "https://opig.stats.ox.ac.uk/webapps/ngsdb/paired/Phad_2022/csv_paired/1c_S3__1_Paired_All.csv.gz",
    "https://opig.stats.ox.ac.uk/webapps/ngsdb/paired/Phad_2022/csv_paired/1c_S3mod_S1__1_Paired_All.csv.gz",
    "https://opig.stats.ox.ac.uk/webapps/ngsdb/paired/Phad_2022/csv_paired/1d_S4__1_Paired_All.csv.gz",
    "https://opig.stats.ox.ac.uk/webapps/ngsdb/paired/Phad_2022/csv_paired/1d_S4mod_S1__1_Paired_All.csv.gz",
    "https://opig.stats.ox.ac.uk/webapps/ngsdb/paired/Phad_2022/csv_paired/1e_S5__1_Paired_All.csv.gz",
    "https://opig.stats.ox.ac.uk/webapps/ngsdb/paired/Phad_2022/csv_paired/1e_S5pc__1_Paired_All.csv.gz",
    "https://opig.stats.ox.ac.uk/webapps/ngsdb/paired/Phad_2022/csv_paired/1f_S6__1_Paired_All.csv.gz",
    "https://opig.stats.ox.ac.uk/webapps/ngsdb/paired/Phad_2022/csv_paired/2_S2__1_Paired_All.csv.gz",
    "https://opig.stats.ox.ac.uk/webapps/ngsdb/paired/Phad_2022/csv_paired/2_S7__1_Paired_All.csv.gz",
    "https://opig.stats.ox.ac.uk/webapps/ngsdb/paired/Phad_2022/csv_paired/2a_S3__1_Paired_All.csv.gz",
    "https://opig.stats.ox.ac.uk/webapps/ngsdb/paired/Phad_2022/csv_paired/2a_S6__1_Paired_All.csv.gz",
    "https://opig.stats.ox.ac.uk/webapps/ngsdb/paired/Phad_2022/csv_paired/2b_S7__1_Paired_All.csv.gz",
    "https://opig.stats.ox.ac.uk/webapps/ngsdb/paired/Phad_2022/csv_paired/2c_S8__1_Paired_All.csv.gz",
    "https://opig.stats.ox.ac.uk/webapps/ngsdb/paired/Phad_2022/csv_paired/3a_S3__1_Paired_All.csv.gz",
    "https://opig.stats.ox.ac.uk/webapps/ngsdb/paired/Phad_2022/csv_paired/3a_S4__1_Paired_All.csv.gz",
    "https://opig.stats.ox.ac.uk/webapps/ngsdb/paired/Phad_2022/csv_paired/3b_S4__1_Paired_All.csv.gz",
    "https://opig.stats.ox.ac.uk/webapps/ngsdb/paired/Phad_2022/csv_paired/3b_S5__1_Paired_All.csv.gz",
    "https://opig.stats.ox.ac.uk/webapps/ngsdb/paired/Phad_2022/csv_paired/3c_S5__1_Paired_All.csv.gz",
    "https://opig.stats.ox.ac.uk/webapps/ngsdb/paired/Phad_2022/csv_paired/3c_S6__1_Paired_All.csv.gz",
    "https://opig.stats.ox.ac.uk/webapps/ngsdb/paired/Phad_2022/csv_paired/3d_S6__1_Paired_All.csv.gz",
    "https://opig.stats.ox.ac.uk/webapps/ngsdb/paired/Phad_2022/csv_paired/3d_S7__1_Paired_All.csv.gz",
    "https://opig.stats.ox.ac.uk/webapps/ngsdb/paired/Phad_2022/csv_paired/3e_S7__1_Paired_All.csv.gz",
    "https://opig.stats.ox.ac.uk/webapps/ngsdb/paired/Phad_2022/csv_paired/3e_S8__1_Paired_All.csv.gz",
    "https://opig.stats.ox.ac.uk/webapps/ngsdb/paired/Phad_2022/csv_paired/AT6md_S1__1_Paired_All.csv.gz",
    "https://opig.stats.ox.ac.uk/webapps/ngsdb/paired/Phad_2022/csv_paired/AT6me_S2__1_Paired_All.csv.gz",
    "https://opig.stats.ox.ac.uk/webapps/ngsdb/paired/Phad_2022/csv_paired/AT6p2a_S3__1_Paired_All.csv.gz",
    "https://opig.stats.ox.ac.uk/webapps/ngsdb/paired/Phad_2022/csv_paired/AT6p2b_S4__1_Paired_All.csv.gz",
    "https://opig.stats.ox.ac.uk/webapps/ngsdb/paired/Phad_2022/csv_paired/AT6p2c_S5__1_Paired_All.csv.gz",
    "https://opig.stats.ox.ac.uk/webapps/ngsdb/paired/Phad_2022/csv_paired/AT7ma_S7__1_Paired_All.csv.gz",
    "https://opig.stats.ox.ac.uk/webapps/ngsdb/paired/Phad_2022/csv_paired/AT7mb_S1__1_Paired_All.csv.gz",
    "https://opig.stats.ox.ac.uk/webapps/ngsdb/paired/Phad_2022/csv_paired/AT7mc_S2__1_Paired_All.csv.gz",
    "https://opig.stats.ox.ac.uk/webapps/ngsdb/paired/Phad_2022/csv_paired/AT7md_S3__1_Paired_All.csv.gz",
    "https://opig.stats.ox.ac.uk/webapps/ngsdb/paired/Phad_2022/csv_paired/AT7me_S4__1_Paired_All.csv.gz",
    "https://opig.stats.ox.ac.uk/webapps/ngsdb/paired/James_2020/csv/Human_colon_16S8157815_S25_1_Paired_All.csv.gz",
    "https://opig.stats.ox.ac.uk/webapps/ngsdb/paired/James_2020/csv/Human_colon_16S8157815_S26_1_Paired_All.csv.gz",
    "https://opig.stats.ox.ac.uk/webapps/ngsdb/paired/James_2020/csv/Human_colon_16S8157815_S27_1_Paired_All.csv.gz",
    "https://opig.stats.ox.ac.uk/webapps/ngsdb/paired/James_2020/csv/Human_colon_16S8157815_S28_1_Paired_All.csv.gz",
    "https://opig.stats.ox.ac.uk/webapps/ngsdb/paired/James_2020/csv/Human_colon_16S8157817_S33_1_Paired_All.csv.gz",
    "https://opig.stats.ox.ac.uk/webapps/ngsdb/paired/James_2020/csv/Human_colon_16S8157817_S34_1_Paired_All.csv.gz",
    "https://opig.stats.ox.ac.uk/webapps/ngsdb/paired/James_2020/csv/Human_colon_16S8157817_S35_1_Paired_All.csv.gz",
    "https://opig.stats.ox.ac.uk/webapps/ngsdb/paired/James_2020/csv/Human_colon_16S8157817_S36_1_Paired_All.csv.gz",
    "https://opig.stats.ox.ac.uk/webapps/ngsdb/paired/James_2020/csv/Human_colon_16S8157819_S41_1_Paired_All.csv.gz",
    "https://opig.stats.ox.ac.uk/webapps/ngsdb/paired/James_2020/csv/Human_colon_16S8157819_S42_1_Paired_All.csv.gz",
    "https://opig.stats.ox.ac.uk/webapps/ngsdb/paired/James_2020/csv/Human_colon_16S8157819_S43_1_Paired_All.csv.gz",
    "https://opig.stats.ox.ac.uk/webapps/ngsdb/paired/James_2020/csv/Human_colon_16S8157819_S44_1_Paired_All.csv.gz",
    "https://opig.stats.ox.ac.uk/webapps/ngsdb/paired/James_2020/csv/Human_colon_16S8157822_S53_1_Paired_All.csv.gz",
    "https://opig.stats.ox.ac.uk/webapps/ngsdb/paired/James_2020/csv/Human_colon_16S8157822_S54_1_Paired_All.csv.gz",
    "https://opig.stats.ox.ac.uk/webapps/ngsdb/paired/James_2020/csv/Human_colon_16S8157822_S55_1_Paired_All.csv.gz",
    "https://opig.stats.ox.ac.uk/webapps/ngsdb/paired/James_2020/csv/Human_colon_16S8157822_S56_1_Paired_All.csv.gz",
    "https://opig.stats.ox.ac.uk/webapps/ngsdb/paired/James_2020/csv/Pan_T7935499_S5_1_Paired_All.csv.gz",
    "https://opig.stats.ox.ac.uk/webapps/ngsdb/paired/James_2020/csv/Pan_T7935499_S8_1_Paired_All.csv.gz",
    "https://opig.stats.ox.ac.uk/webapps/ngsdb/paired/James_2020/csv/Pan_T7935508_S41_1_Paired_All.csv.gz",
    "https://opig.stats.ox.ac.uk/webapps/ngsdb/paired/James_2020/csv/Pan_T7935508_S42_1_Paired_All.csv.gz",
    "https://opig.stats.ox.ac.uk/webapps/ngsdb/paired/James_2020/csv/Pan_T7935508_S43_1_Paired_All.csv.gz",
    "https://opig.stats.ox.ac.uk/webapps/ngsdb/paired/James_2020/csv/Pan_T7935508_S44_1_Paired_All.csv.gz",
    "https://opig.stats.ox.ac.uk/webapps/ngsdb/paired/Ramesh_2020/csv/SRR12483488_1_Paired_All.csv.gz",
    "https://opig.stats.ox.ac.uk/webapps/ngsdb/paired/Ramesh_2020/csv/SRR12483427_1_Paired_All.csv.gz",
    "https://opig.stats.ox.ac.uk/webapps/ngsdb/paired/Ramesh_2020/csv/SRR12483487_1_Paired_All.csv.gz",
    "https://opig.stats.ox.ac.uk/webapps/ngsdb/paired/Ramesh_2020/csv/SRR12483428_1_Paired_All.csv.gz",
    "https://opig.stats.ox.ac.uk/webapps/ngsdb/paired/Ramesh_2020/csv/SRR12483489_1_Paired_All.csv.gz",
    "https://opig.stats.ox.ac.uk/webapps/ngsdb/paired/Ramesh_2020/csv/SRR12483429_1_Paired_All.csv.gz",
    "https://opig.stats.ox.ac.uk/webapps/ngsdb/paired/Ramesh_2020/csv/SRR12483490_1_Paired_All.csv.gz",
    "https://opig.stats.ox.ac.uk/webapps/ngsdb/paired/Ramesh_2020/csv/SRR12483430_1_Paired_All.csv.gz",
    "https://opig.stats.ox.ac.uk/webapps/ngsdb/paired/Ramesh_2020/csv/SRR12483491_1_Paired_All.csv.gz",
    "https://opig.stats.ox.ac.uk/webapps/ngsdb/paired/Ramesh_2020/csv/SRR12483431_1_Paired_All.csv.gz",
    "https://opig.stats.ox.ac.uk/webapps/ngsdb/paired/Ramesh_2020/csv/SRR12483492_1_Paired_All.csv.gz",
    "https://opig.stats.ox.ac.uk/webapps/ngsdb/paired/Ramesh_2020/csv/SRR12483433_1_Paired_All.csv.gz",
    "https://opig.stats.ox.ac.uk/webapps/ngsdb/paired/Ramesh_2020/csv/SRR12483497_1_Paired_All.csv.gz",
    "https://opig.stats.ox.ac.uk/webapps/ngsdb/paired/Ramesh_2020/csv/SRR12483434_1_Paired_All.csv.gz",
    "https://opig.stats.ox.ac.uk/webapps/ngsdb/paired/Ramesh_2020/csv/SRR12483498_1_Paired_All.csv.gz",
    "https://opig.stats.ox.ac.uk/webapps/ngsdb/paired/Ramesh_2020/csv/SRR12483435_1_Paired_All.csv.gz",
    "https://opig.stats.ox.ac.uk/webapps/ngsdb/paired/Ramesh_2020/csv/SRR12483499_1_Paired_All.csv.gz",
    "https://opig.stats.ox.ac.uk/webapps/ngsdb/paired/Ramesh_2020/csv/SRR12483436_1_Paired_All.csv.gz",
    "https://opig.stats.ox.ac.uk/webapps/ngsdb/paired/Ramesh_2020/csv/SRR12483500_1_Paired_All.csv.gz",
    "https://opig.stats.ox.ac.uk/webapps/ngsdb/paired/Ramesh_2020/csv/SRR12483437_1_Paired_All.csv.gz",
    "https://opig.stats.ox.ac.uk/webapps/ngsdb/paired/Ramesh_2020/csv/SRR12483501_1_Paired_All.csv.gz",
    "https://opig.stats.ox.ac.uk/webapps/ngsdb/paired/Ramesh_2020/csv/SRR12483438_1_Paired_All.csv.gz",
    "https://opig.stats.ox.ac.uk/webapps/ngsdb/paired/Ramesh_2020/csv/SRR12483502_1_Paired_All.csv.gz",
    "https://opig.stats.ox.ac.uk/webapps/ngsdb/paired/Ramesh_2020/csv/SRR12483439_1_Paired_All.csv.gz",
    "https://opig.stats.ox.ac.uk/webapps/ngsdb/paired/Ramesh_2020/csv/SRR12483503_1_Paired_All.csv.gz",
    "https://opig.stats.ox.ac.uk/webapps/ngsdb/paired/Ramesh_2020/csv/SRR12483440_1_Paired_All.csv.gz",
    "https://opig.stats.ox.ac.uk/webapps/ngsdb/paired/Ramesh_2020/csv/SRR12483504_1_Paired_All.csv.gz",
    "https://opig.stats.ox.ac.uk/webapps/ngsdb/paired/Ramesh_2020/csv/SRR12483441_1_Paired_All.csv.gz",
    "https://opig.stats.ox.ac.uk/webapps/ngsdb/paired/Ramesh_2020/csv/SRR12483505_1_Paired_All.csv.gz",
    "https://opig.stats.ox.ac.uk/webapps/ngsdb/paired/Ramesh_2020/csv/SRR12483442_1_Paired_All.csv.gz",
    "https://opig.stats.ox.ac.uk/webapps/ngsdb/paired/Ramesh_2020/csv/SRR12483506_1_Paired_All.csv.gz",
    "https://opig.stats.ox.ac.uk/webapps/ngsdb/paired/Ramesh_2020/csv/SRR12483444_1_Paired_All.csv.gz",
    "https://opig.stats.ox.ac.uk/webapps/ngsdb/paired/Ramesh_2020/csv/SRR12483508_1_Paired_All.csv.gz",
    "https://opig.stats.ox.ac.uk/webapps/ngsdb/paired/Ramesh_2020/csv/SRR12483445_1_Paired_All.csv.gz",
    "https://opig.stats.ox.ac.uk/webapps/ngsdb/paired/Ramesh_2020/csv/SRR12483509_1_Paired_All.csv.gz",
    "https://opig.stats.ox.ac.uk/webapps/ngsdb/paired/Ramesh_2020/csv/SRR12483446_1_Paired_All.csv.gz",
    "https://opig.stats.ox.ac.uk/webapps/ngsdb/paired/Ramesh_2020/csv/SRR12483510_1_Paired_All.csv.gz",
    "https://opig.stats.ox.ac.uk/webapps/ngsdb/paired/Ramesh_2020/csv/SRR12483448_1_Paired_All.csv.gz",
    "https://opig.stats.ox.ac.uk/webapps/ngsdb/paired/Ramesh_2020/csv/SRR12483511_1_Paired_All.csv.gz",
    "https://opig.stats.ox.ac.uk/webapps/ngsdb/paired/Ramesh_2020/csv/SRR12483449_1_Paired_All.csv.gz",
    "https://opig.stats.ox.ac.uk/webapps/ngsdb/paired/Ramesh_2020/csv/SRR12483512_1_Paired_All.csv.gz",
    "https://opig.stats.ox.ac.uk/webapps/ngsdb/paired/Ramesh_2020/csv/SRR12483450_1_Paired_All.csv.gz",
    "https://opig.stats.ox.ac.uk/webapps/ngsdb/paired/Ramesh_2020/csv/SRR12483513_1_Paired_All.csv.gz",
    "https://opig.stats.ox.ac.uk/webapps/ngsdb/paired/Ramesh_2020/csv/SRR12483451_1_Paired_All.csv.gz",
    "https://opig.stats.ox.ac.uk/webapps/ngsdb/paired/Ramesh_2020/csv/SRR12483514_1_Paired_All.csv.gz",
    "https://opig.stats.ox.ac.uk/webapps/ngsdb/paired/Ramesh_2020/csv/SRR12483452_1_Paired_All.csv.gz",
    "https://opig.stats.ox.ac.uk/webapps/ngsdb/paired/Ramesh_2020/csv/SRR12483515_1_Paired_All.csv.gz",
    "https://opig.stats.ox.ac.uk/webapps/ngsdb/paired/Ramesh_2020/csv/SRR12483468_1_Paired_All.csv.gz",
    "https://opig.stats.ox.ac.uk/webapps/ngsdb/paired/Ramesh_2020/csv/SRR12483516_1_Paired_All.csv.gz",
    "https://opig.stats.ox.ac.uk/webapps/ngsdb/paired/Ramesh_2020/csv/SRR12483469_1_Paired_All.csv.gz",
    "https://opig.stats.ox.ac.uk/webapps/ngsdb/paired/Ramesh_2020/csv/SRR12483517_1_Paired_All.csv.gz",
    "https://opig.stats.ox.ac.uk/webapps/ngsdb/paired/Ramesh_2020/csv/SRR12483476_1_Paired_All.csv.gz",
    "https://opig.stats.ox.ac.uk/webapps/ngsdb/paired/Ramesh_2020/csv/SRR12483518_1_Paired_All.csv.gz",
    "https://opig.stats.ox.ac.uk/webapps/ngsdb/paired/Ramesh_2020/csv/SRR12483477_1_Paired_All.csv.gz",
    "https://opig.stats.ox.ac.uk/webapps/ngsdb/paired/Ramesh_2020/csv/SRR12483519_1_Paired_All.csv.gz",
    "https://opig.stats.ox.ac.uk/webapps/ngsdb/paired/Ramesh_2020/csv/SRR12483478_1_Paired_All.csv.gz",
    "https://opig.stats.ox.ac.uk/webapps/ngsdb/paired/Ramesh_2020/csv/SRR12483520_1_Paired_All.csv.gz",
    "https://opig.stats.ox.ac.uk/webapps/ngsdb/paired/Ramesh_2020/csv/SRR12483479_1_Paired_All.csv.gz",
    "https://opig.stats.ox.ac.uk/webapps/ngsdb/paired/Ramesh_2020/csv/SRR12483521_1_Paired_All.csv.gz",
    "https://opig.stats.ox.ac.uk/webapps/ngsdb/paired/Ramesh_2020/csv/SRR12483481_1_Paired_All.csv.gz",
    "https://opig.stats.ox.ac.uk/webapps/ngsdb/paired/Ramesh_2020/csv/SRR12483522_1_Paired_All.csv.gz",
    "https://opig.stats.ox.ac.uk/webapps/ngsdb/paired/Ramesh_2020/csv/SRR12483482_1_Paired_All.csv.gz",
    "https://opig.stats.ox.ac.uk/webapps/ngsdb/paired/Ramesh_2020/csv/SRR12483523_1_Paired_All.csv.gz",
    "https://opig.stats.ox.ac.uk/webapps/ngsdb/paired/Ramesh_2020/csv/SRR12483483_1_Paired_All.csv.gz",
    "https://opig.stats.ox.ac.uk/webapps/ngsdb/paired/Ramesh_2020/csv/SRR12483524_1_Paired_All.csv.gz",
    "https://opig.stats.ox.ac.uk/webapps/ngsdb/paired/Ramesh_2020/csv/SRR12483484_1_Paired_All.csv.gz",
    "https://opig.stats.ox.ac.uk/webapps/ngsdb/paired/Ramesh_2020/csv/SRR12483526_1_Paired_All.csv.gz",
    "https://opig.stats.ox.ac.uk/webapps/ngsdb/paired/Ramesh_2020/csv/SRR12483485_1_Paired_All.csv.gz",
    "https://opig.stats.ox.ac.uk/webapps/ngsdb/paired/Ramesh_2020/csv/SRR12483527_1_Paired_All.csv.gz",
    "https://opig.stats.ox.ac.uk/webapps/ngsdb/paired/Ramesh_2020/csv/SRR12483486_1_Paired_All.csv.gz",
    "https://opig.stats.ox.ac.uk/webapps/ngsdb/paired/Ramesh_2020/csv/SRR12483493_1_Paired_All.csv.gz",
    "https://opig.stats.ox.ac.uk/webapps/ngsdb/paired/Ramesh_2020/csv/SRR12483528_1_Paired_All.csv.gz",
    "https://opig.stats.ox.ac.uk/webapps/ngsdb/paired/Ramesh_2020/csv/SRR12483494_1_Paired_All.csv.gz",
    "https://opig.stats.ox.ac.uk/webapps/ngsdb/paired/Ramesh_2020/csv/SRR12483529_1_Paired_All.csv.gz",
    "https://opig.stats.ox.ac.uk/webapps/ngsdb/paired/Ramesh_2020/csv/SRR12483495_1_Paired_All.csv.gz",
    "https://opig.stats.ox.ac.uk/webapps/ngsdb/paired/Ramesh_2020/csv/SRR12483531_1_Paired_All.csv.gz",
    "https://opig.stats.ox.ac.uk/webapps/ngsdb/paired/Sokal_2021/csv/SCoV10_M0_Sort1_1_Paired_All.csv.gz",
    "https://opig.stats.ox.ac.uk/webapps/ngsdb/paired/Sokal_2021/csv/SCoV10_M0_Sort2_1_Paired_All.csv.gz",
    "https://opig.stats.ox.ac.uk/webapps/ngsdb/paired/Sokal_2021/csv/SCoV10_M6_Sort1_1_Paired_All.csv.gz",
    "https://opig.stats.ox.ac.uk/webapps/ngsdb/paired/Sokal_2021/csv/SCoV11_M0_Sort1_1_Paired_All.csv.gz",
    "https://opig.stats.ox.ac.uk/webapps/ngsdb/paired/Sokal_2021/csv/SCoV11_M0_Sort2_1_Paired_All.csv.gz",
    "https://opig.stats.ox.ac.uk/webapps/ngsdb/paired/Sokal_2021/csv/SCoV11_M6_Sort1_1_Paired_All.csv.gz",
    "https://opig.stats.ox.ac.uk/webapps/ngsdb/paired/Sokal_2021/csv/SCoV13_M0_Sort1_1_Paired_All.csv.gz",
    "https://opig.stats.ox.ac.uk/webapps/ngsdb/paired/Sokal_2021/csv/SCoV13_M0_Sort2_1_Paired_All.csv.gz",
    "https://opig.stats.ox.ac.uk/webapps/ngsdb/paired/Sokal_2021/csv/SCoV13_M6_Sort1_1_Paired_All.csv.gz",
    "https://opig.stats.ox.ac.uk/webapps/ngsdb/paired/Sokal_2021/csv/SCoV1_M0_Sort1_1_Paired_All.csv.gz",
    "https://opig.stats.ox.ac.uk/webapps/ngsdb/paired/Sokal_2021/csv/SCoV1_M0_Sort2_1_Paired_All.csv.gz",
    "https://opig.stats.ox.ac.uk/webapps/ngsdb/paired/Sokal_2021/csv/SCoV1_M6_Sort1_1_Paired_All.csv.gz",
]


class OAS(AbsDataset):
    name = "oas"

    def __init__(self, config: DatasetConfig):
        super().__init__(config)

    def download(self):
        """Download the dataset"""

        self.config.logger.info(f"{self.name}.download(): Downloading download data from the OAS website")

        os.chdir(self.download_path)
        with open("tmp.txt", "w") as f:
            for path in OAS_WEB_PATHS:
                f.write(f"{path}\n")

        run("aria2c -c -s 16 -x 16 -k 1M -j 1 -i tmp.txt")

    def preprocess(self):
        """Preprocess the dataset"""
        self.config.logger.info(f"{self.name}.preprocess(): Preprocessing OAS")

        os.chdir(self.tmp_path)

        # The paired antibody dataset is comprised of individual sets, each from a different experiment.
        # Parse and process these files.
        columns_to_keep = [
            "sequence_id_heavy",
            "sequence_alignment_aa_heavy",
            "sequence_id_light",
            "sequence_alignment_aa_light",
            "cdr1_aa_heavy",
            "cdr2_aa_heavy",
            "cdr3_aa_heavy",
            "cdr1_aa_light",
            "cdr2_aa_light",
            "cdr3_aa_light",
        ]

        self.config.logger.info("Parsing and processing the data into fasta files")

        files = glob.glob(f"{self.download_path}/*.csv.gz")
        assert len(files) == 310, f"Missing download data, total number of downloaded files should be 310 but is {len(files)}."

        for file in tqdm(files, total=len(files)):
            file_root = file.split("/")[-1]
            file_root = file_root.split(".")[0]
            dfin = pd.read_csv(file, header=1, compression="gzip", dtype=str, low_memory=False)
            ##not shorter A *and* not shorter B
            dfclean = dfin.query(
                "~ANARCI_status_heavy.str.contains('Shorter') \
                                    and ~ANARCI_status_light.str.contains('Shorter')"
            )
            dffiltered = dfclean[columns_to_keep]
            df = dffiltered.copy(deep=True)
            df["file_source"] = str(file_root)
            df["uuid"] = [uuid.uuid4() for _ in range(len(df.index))]
            df["full_h2l"] = (
                ">"
                + df["uuid"].astype(str).values
                + "|"
                + "_A"
                + "\n"
                + df["sequence_alignment_aa_heavy"].astype(str).values
                + "|"
                + df["sequence_alignment_aa_light"].astype(str).values
                + "\n"
            )

            df["full_l2h"] = (
                ">"
                + df["uuid"].astype(str).values
                + "|"
                + "_B"
                + "\n"
                + df["sequence_alignment_aa_light"].astype(str).values
                + "|"
                + df["sequence_alignment_aa_heavy"].astype(str).values
                + "\n"
            )

            df["cdr_concat"] = (
                ">"
                + df["uuid"].astype(str).values
                + "|"
                + "_CDRs"
                + "\n"
                + df["cdr1_aa_heavy"].astype(str).values
                + "X"
                + df["cdr2_aa_heavy"].astype(str).values
                + "X"
                + df["cdr3_aa_heavy"].astype(str).values
                + "XX"
                + df["cdr1_aa_light"].astype(str).values
                + "X"
                + df["cdr2_aa_light"].astype(str).values
                + "X"
                + df["cdr3_aa_light"].astype(str).values
                + "X"
                + "\n"
            )

            df["mmseq"] = (
                ">"
                + df["uuid"].astype(str).values
                + "|"
                + "_A"
                + "\n"
                + df["sequence_alignment_aa_heavy"].astype(str).values
                + "XXX"
                + df["sequence_alignment_aa_light"].astype(str).values
                + "\n"
            )

            fout = f"{file_root}_processed.csv"
            df.to_csv(fout)
            fasta_writer(f"{file_root}_mmseq.fasta", df, "mmseq")

        if self.config.clean_download:
            self.config.logger.info(f"To clean up the download directory, run: rm -rf {self.download_path}")

        # Combine all the mmseq fasta files
        self.config.logger.info("Combining all the mmseq fasta files into one")
        run(f"cat *_mmseq.fasta > oas_single_direction_xxx.fasta")

        # Combine all the csv files
        self.config.logger.info("Combining all the csv processed files into one")
        files = glob.glob(f"*_processed.csv")
        pbar = tqdm(total=len(files))
        oas = pd.read_csv(files[0])
        pbar.update(1)
        for file in files[1:]:  # TIME: 2min
            tmp = pd.read_csv(file, dtype=str)
            oas = pd.concat([tmp, oas])
            pbar.update(1)

        self.config.logger.info("Saving compressed dataset")
        oas.to_csv("oas_all.csv.gz", compression="gzip")

        if self.config.clean_tmp:
            self.config.logger.info(
                f"To clean up the download directory, run: \n rm {self.tmp_path}/*_processed.csv \n rm {self.tmp_path}/*_mmseq.csv"
            )

        if self.config.test_mode:
            oas = oas.head(50000)
            oas.to_csv(f"{self._name}_all.csv.gz", compression="gzip")
            fasta_writer(f"{self._name}_single_direction_xxx.fasta", oas, "mmseq")

        # Write the sequences in single direction format for MMseqs2 search
        with open(f"{self._name}.fasta", "w") as f:
            for _, row in tqdm(oas.iterrows(), total=len(oas)):
                f.write(">")
                f.write(row["uuid"] + "_lc" + "\n")
                f.write(row["sequence_alignment_aa_light"] + "\n")
                f.write(">")
                f.write(row["uuid"] + "_hc" + "\n")
                f.write(row["sequence_alignment_aa_heavy"] + "\n")

        run(f"gzip {self._name}.fasta")

        run(f"seqkit stats {self._name}.fasta.gz -o {self.stats_path}/stats_{self._name}.txt")

    def create_validation(self):
        """Create a validation set"""

        os.makedirs(self.val_path, exist_ok=True)
        os.chdir(self.tmp_path)

        # We cluster the sequences with MMseqs2 at some threshold (default 90%) sequence identity
        self.config.logger.info(f"Clustering the sequences with MMseqs2 at {self.config.oas.validation.min_seq_id} sequence identity")
        run(
            f"mmseqs easy-linclust \
            {self._name}_single_direction_xxx.fasta \
            {self._name}_linclustDB \
            tmp/mmseqs --min-seq-id {self.config.oas.validation.min_seq_id}"
        )

        # Convert the clustered dataset to csv format
        fasta_to_csv(input=f"{self._name}_linclustDB_rep_seq.fasta", output=f"{self._name}_linclustDB_rep_seq.csv")

        # Load the clustered dataset into a dataframe
        oas_clust = pd.read_csv(f"{self._name}_linclustDB_rep_seq.csv", names=["id", "sequence"], header=1)

        # Extract UUID by splitting the sequence ID
        oas_clust["uuid"] = oas_clust["id"].str.split(pat="|", expand=True)[0].str.split(pat=">", expand=True)[1]

        self.config.logger.info(f"Creating a sample of {self.config.oas.validation.n} sequences from the clustered dataset")

        # Load the processed paired oas with complete columns
        oas = pd.read_csv(f"{self._name}_all.csv.gz", compression="gzip", dtype=str)

        # Extract the full clustered dataset
        oas_clust = oas[oas["uuid"].isin(oas_clust["uuid"])]

        # Sample 10K sequences
        oas_val = oas_clust.sample(n=int(self.config.oas.validation.n), random_state=1)

        # Save final files in val folder
        os.chdir(self.val_path)
        oas_val.to_csv(f"{self._name}_val_all.csv.gz", compression="gzip")

        # Write out sequences in fasta format
        with open(f"{self._name}_val_both_directions.fasta", "w") as f:
            for _, row in tqdm(oas_val.iterrows(), total=len(oas_val)):
                f.write(row["full_h2l"])
                f.write(row["full_l2h"])

        run(f"gzip {self._name}_val_both_directions.fasta")

        # Write the validation sequences in single direction format for MMseqs2 search
        with open(f"{self._name}_val.fasta", "w") as f:
            for _, row in tqdm(oas_val.iterrows(), total=len(oas_val)):
                f.write(">")
                f.write(row["uuid"] + "_lc" + "\n")
                f.write(row["sequence_alignment_aa_light"] + "\n")
                f.write(">")
                f.write(row["uuid"] + "_hc" + "\n")
                f.write(row["sequence_alignment_aa_heavy"] + "\n")

        run(f"gzip {self._name}_val.fasta")

        run(f"seqkit stats {self._name}_val.fasta.gz -o {self.stats_path}/stats_{self._name}_val.txt")

    # def deduplicate(self, val_dataset_path: str):

    #     super().deduplicate(val_dataset_path)
    # TODO: filter out sequences where their paired sequence has been filtered
```
