## Supplementary material for "pLM representations unlock metagenomic space beyond homology": Code bundle: UniProt.py

```
import os
import csv
import re
from omegaconf import DictConfig

from ..utils import run
from .AbsDataset import AbsDataset


def write_info_entry(writer, entry):
    writer.writerow([
        entry["ID"],
        entry["AC"],
        *entry["dates"],
        entry["entry_version"],
        entry["PE"],
        entry["GO_counts"]["F"]["IEA"],
        entry["GO_counts"]["F"]["non-IEA"],
        entry["GO_counts"]["P"]["IEA"],
        entry["GO_counts"]["P"]["non-IEA"],
        entry["GO_counts"]["C"]["IEA"],
        entry["GO_counts"]["C"]["non-IEA"]
    ])


def write_seq_entry(writer, entry):
    writer.writerow([
        entry["ID"],
        entry["AC"],
        entry["sequence"]
    ])

go_pattern = re.compile(r"GO;\s+GO:\d+;\s+([CFP]):([A-Za-z\s]+);\s+([^\s:]+):")


def dat_to_csv_uniprot(dat_file, csv_file_info, csv_file_seq):
    with open(dat_file, "r") as infile, open(csv_file_info, "w") as outfile_info, open(csv_file_seq, "w") as outfile_seq:
        # Initializes csv writers
        writer_info = csv.writer(outfile_info)
        writer_seq = csv.writer(outfile_seq)

        # Writes the header
        writer_info.writerow(["ID", "AC", "admision_date", "creation_date", "last_update_date", "entry_version", "PE", "F_IEA", "F_non-IEA", "P_IEA", "P_non-IEA", "C_IEA", "C_non-IEA"]) # TODO typo in admission
        writer_seq.writerow(["ID", "AC", "sequence"])

        current_entry = {}
        current_sequence = []
        count_dates = 0
        for line in infile:
            if line.startswith('ID'):
                current_entry = {
                    "ID": line.split()[1],
                    "dates": [],
                    "entry_version": None,
                    "PE": None,
                    "GO_counts": {
                        "F": {"IEA": 0, "non-IEA": 0},
                        "P": {"IEA": 0, "non-IEA": 0},
                        "C": {"IEA": 0, "non-IEA": 0}
                    }
                }
            elif line.startswith('AC'):
                current_entry["AC"] = line.split()[1].rstrip(";")
            elif line.startswith('DT'):
                current_entry["dates"].append(line.split()[1].rstrip(","))
                count_dates += 1
                if count_dates == 3:
                    current_entry["entry_version"] = int(line.split()[-1].rstrip("."))
            elif line.startswith('PE'):
                current_entry["PE"] = int(line.split()[1].rstrip(":"))
            elif line.startswith('DR'):
                match = go_pattern.search(line)
                if match:
                    go_type, _, go_evidence = match.groups()
                    if go_evidence == "IEA":
                        current_entry["GO_counts"][go_type]["IEA"] += 1
                    else:
                        current_entry["GO_counts"][go_type]["non-IEA"] += 1
            elif line.startswith('  '):
                line = line.strip()
                current_sequence.append(line.replace(" ", ""))
            elif line.startswith('//'):
                write_info_entry(writer_info, current_entry)
                write_seq_entry(writer_seq, {
                    "ID": current_entry["ID"],
                    "AC": current_entry["AC"],
                    "sequence": "".join(current_sequence)
                })

                current_entry = {}
                current_sequence = []
                count_dates = 0


class UniProt(AbsDataset):
    name = "uniprot"

    def __init__(self, config: DictConfig, uniprot_version: str = "2024_05"):
        super().__init__(config)
        self.uniprot_version = uniprot_version
        #TODO run beegfs command for chunking of large files

    def download(self):
        """Download the dataset"""

        os.chdir(self.download_path)

        self.config.logger.info("Downloading latest supported uniprot version with aria2c")
        run(f"aria2c -c -s 16 -x 16 -k 1M -j 1 https://ftp.uniprot.org/pub/databases/uniprot/previous_major_releases/release-{self.uniprot_version}/knowledgebase/knowledgebase{self.uniprot_version}.tar.gz")

    def preprocess(self):
        """Preprocess the dataset"""
        num_proc = max(len(os.sched_getaffinity(0)) - 1, 1)

        os.chdir(self.tmp_path)
        self.config.logger.info("Decompressing the downloaded archive")
        os.makedirs(f"{self.tmp_path}/{self.uniprot_version}", exist_ok=True)
        run(f" tar --use-compress-program=pigz -xvf {self.download_path}/knowledgebase{self.uniprot_version}.tar.gz -C {self.tmp_path}/{self.uniprot_version}")

        self.config.logger.info("Decompressing the target .dat.gz files")
        if self.config.test_mode:
            run(f"zcat {self.tmp_path}/{self.uniprot_version}/uniprot_sprot.dat.gz | head -n 10000 >> {self.tmp_path}/{self.uniprot_version}/uniprot_sprot.dat")
            run(f"zcat {self.tmp_path}/{self.uniprot_version}/uniprot_trembl.dat.gz | head -n 10000 >> {self.tmp_path}/{self.uniprot_version}/uniprot_trembl.dat")
        else:
            run(f"pigz -v -d -p {num_proc} {self.tmp_path}/{self.uniprot_version}/*.dat.gz") # 56 min on 16 cores

        self.config.logger.info("Removing unwanted information from the .dat files")

        prefixes_to_keep = ("ID", "PE", "SQ", "AC", "DT", "DR   GO", "//", "  ")

        with open(f"{self.tmp_path}/{self.uniprot_version}/uniprot_sprot.dat", "r") as infile, open(f"{self.tmp_path}/{self.uniprot_version}/uniprot_sprot_cleaned.dat", "w") as outfile:
            for line in infile:
                if line.startswith(prefixes_to_keep):
                    outfile.write(line)

        with open(f"{self.tmp_path}/{self.uniprot_version}/uniprot_trembl.dat", "r") as infile, open(f"{self.tmp_path}/{self.uniprot_version}/uniprot_trembl_cleaned.dat", "w") as outfile: #Approx 2h on 16 cores but this is not well parallelized 
            for line in infile:
                if line.startswith(prefixes_to_keep):
                    outfile.write(line)

        self.config.logger.info("Removing the original .dat files")
        run(f"rm {self.tmp_path}/{self.uniprot_version}/uniprot_sprot.dat")
        run(f"rm {self.tmp_path}/{self.uniprot_version}/uniprot_trembl.dat")


        os.makedirs(f"{self.train_path}/{self.uniprot_version}", exist_ok=True)
        self.config.logger.info("Parsing the cleaned SwissProt .dat file into csv info and sequences files")
        dat_to_csv_uniprot(f"{self.tmp_path}/{self.uniprot_version}/uniprot_sprot_cleaned.dat", f"{self.train_path}/{self.uniprot_version}/uniprot_sprot_info.csv", f"{self.train_path}/{self.uniprot_version}/uniprot_sprot_seq.csv")

        self.config.logger.info("Parsing the cleaned TrEMBL .dat file into csv")
        dat_to_csv_uniprot(f"{self.tmp_path}/{self.uniprot_version}/uniprot_trembl_cleaned.dat", f"{self.train_path}/{self.uniprot_version}/uniprot_trembl_info.csv", f"{self.train_path}/{self.uniprot_version}/uniprot_trembl_seq.csv")

        
```
