## Supplementary material for "pLM representations unlock metagenomic space beyond homology": Code bundle: UniRef.py

```
import os
import re
import glob
import pandas as pd
import requests
from tqdm import tqdm

from ..utils import run, xml_to_fasta
from .AbsDataset import AbsDataset, DatasetConfig


class UniRef(AbsDataset):
    name = "uniref"

    def __init__(self, config: DatasetConfig, uniref_version="100"):
        super().__init__(config)

        if str(uniref_version) not in ["50", "90", "100"]:
            raise ValueError("Available Uniref versions are 50, 90 and 100")

        self.name_versioned = self.name + uniref_version
        self._name = self.name_versioned + ("_test" if config.test_mode else "")

    def download(self):
        """Download the dataset"""

        os.chdir(self.download_path)

        self.config.logger.info(f"{self.name}.download(): Downloading latest uniref version with aria2c")
        run(
            f"aria2c -c -s 16 -x 16 -k 1M -j 1 https://ftp.uniprot.org/pub/databases/uniprot/previous_major_releases/release-2024_05/uniref/uniref2024_05.tar.gz"
        )
        # run(f"tar -xvf uniref2024_05.tar.gz -C {self.tmp_path}")

    def preprocess(self):
        """Preprocess the dataset"""
        self.config.logger.info(f"{self.name}.preprocess(): Preprocessing {self.name_versioned}")

        os.chdir(self.tmp_path)
        # run(f"tar -xvf {self.download_path}/uniref2024_05.tar.gz -C .")

        # Untar the archive
        self.config.logger.info(f"Untar-ing the archive {self.name_versioned}.tar")
        run(f"tar -xvf {self.name_versioned}.tar")

        # Convert to fasta format
        self.config.logger.info(f"Converting {self.name_versioned}.xml.gz from xml to fasta")

        xml_to_fasta(
            input_file=f"{self.name_versioned}.xml.gz", output_file=f"{self.name_versioned}.fasta.gz", url="http://uniprot.org/uniref"
        )

        # Count original sequences
        self.config.logger.info("Counting original sequences")
        run(f"seqkit stats {self.name_versioned}.fasta.gz -o {self.stats_path}/stats_{self.name_versioned}.txt")

        if self.config.test_mode:
            run(f"zcat {self.name_versioned}.fasta.gz | head -n 10000 | gzip > {self.name_versioned}_test.fasta.gz")

    def create_validation(self):
        """Create a validation set"""

        os.makedirs(self.val_path, exist_ok=True)
        os.chdir(self.download_path)

        valset_proteomes_list = [
            "UP000000437",
            "UP000000532",
            "UP000000536",
            "UP000000554",
            "UP000000561",
            "UP000000589",
            "UP000000625",
            "UP000000803",
            "UP000000805",
            "UP000001025",
            "UP000001449",
            "UP000001450",
            "UP000001570",
            "UP000001584",
            "UP000001940",
            "UP000002195",
            "UP000002277",
            "UP000002311",
            "UP000002485",
            "UP000002494",
            "UP000005640",
            "UP000006548",
            "UP000007305",
            "UP000008143",
            "UP000008183",
            "UP000008225",
            "UP000008227",
            "UP000009136",
            "UP000059680",
            "UP000186698",
            "UP000822688",
            "UP000002530",
        ]

        for id in valset_proteomes_list:
            url = f"https://rest.uniprot.org/uniprotkb/stream?compressed=true&format=fasta&query=%28proteome%3A{id}%29"
            with requests.get(url, stream=True) as request:
                request.raise_for_status()
                with open(f"{id}.fasta.gz", "wb") as f:
                    for chunk in request.iter_content(chunk_size=2**20):
                        f.write(chunk)

        # Convert each fasta.gz file to csv
        for file in glob.glob("*.fasta.gz"):
            file_root = file.split(".")[0]
            run(f"upfp-fasta-to-csv -g {file} {file_root}.csv")

        # Load the combined CSV file of processed proteomes
        proteomes_download = pd.read_csv(glob.glob("*.csv")[0])
        for file in tqdm(glob.glob("*.csv")[1:]):
            tmp = pd.read_csv(file)
            proteomes_download = pd.concat([tmp, proteomes_download])

        # Add useful annotations
        proteomes_download["seq_length"] = proteomes_download["sequence"].str.len()
        proteomes_download["mnemonic"] = proteomes_download["entry_name"].str.split("_").str[1]

        # Generate basic statistics on sequence lengths by species
        proteomes_statistics = proteomes_download.groupby("mnemonic").agg({"seq_length": ["count", "min", "median", "max"]})
        proteomes_statistics.to_csv("proteomes_statistics.csv")

        ## Filtering Steps
        # Remove sequences with high PE score
        proteomes = proteomes_download[proteomes_download["protein_existence"] < 3].reset_index()

        # Remove sequences with ambiguous/rare amino acids
        proteomes = proteomes[~proteomes["sequence"].str.contains("[BOUXZJ]", regex=True)]

        # Remove 'Fragment' entries from the recommended name column
        proteomes = proteomes[~proteomes["recommended_name"].str.contains("(Fragment)", regex=False)].copy()

        # Generate a column with FASTA formatted strings
        proteomes["outstring"] = (
            ">"
            + proteomes["accession_number"].astype(str).values
            + "|"
            + proteomes["entry_name"].astype(str).values
            + "\n"
            + proteomes["sequence"].astype(str).values
            + "\n"
        )

        # Create 'Combined ID' column for merging with other datasets
        proteomes["combined_id"] = proteomes["accession_number"].astype(str).values + "|" + proteomes["entry_name"].astype(str).values

        os.chdir(self.val_path)

        # Save csv file
        proteomes.to_csv("uniref_val.csv")

        # Write to FASTA format files
        with open("uniref_val.fasta", "w") as f:
            for _, row in proteomes.iterrows():
                f.write(row["outstring"])

        run("gzip uniref_val.fasta")
```
