## Supplementary material for "pLM representations unlock metagenomic space beyond homology": Code bundle: __init__.py

```
__all__ = ["SequenceScores", "CosineSimilarity"]

from .Scores import SequenceScores
from .CosineSimilarity import CosineSimilarity
```
