## Supplementary material for "pLM representations unlock metagenomic space beyond homology": Code bundle: CosineSimilarity.py

```
import os
import re
import shutil

import numpy as np
import pyarrow as pa
import pyarrow.parquet as pq
from tqdm import tqdm
from omegaconf import OmegaConf, DictConfig

# PyTorch
import torch
from torch.utils.data import IterableDataset
from torch.utils.data import DataLoader

# HuggingFace
from accelerate import Accelerator
from accelerate.logging import get_logger
from accelerate.utils import ProjectConfiguration
from datasets import Dataset

# AMPLIFY
from amplify.model import AMPLIFY

# Ours
from ..collator import CustomCollatorWithoutPacking, CustomCollatorWithPacking
from .utils import Metrics


logger = get_logger(__name__)


class CosineSimilarity:
    """Score sequences with a sweep of local training checkpoints.

    Same residue-embedding statistic as :class:`~proseqo.scores.Scores.SequenceScores`
    (RED = 1 - ``mean_cosine_sim``), but the model architecture is rebuilt from a
    hydra config and the weights are loaded from DeepSpeed checkpoints, one per
    training step, rather than from a HuggingFace checkpoint. Used to track how
    RED evolves over pretraining.
    """

    name = "cosine-similarity"

    def __init__(self, cfg: DictConfig):
        assert cfg.datacollator.batch_size % cfg.datacollator.samples_per_batch == 0, "batch_size must be a multiple of samples_per_batch"

        self.cfg = cfg
        self.mask_probability = cfg.datacollator.mask_probability
        self.repeat_size = cfg.datacollator.batch_size // cfg.datacollator.samples_per_batch
        self.packed = cfg.datacollator.packed

    def _get_cosine_similarity(self, hidden_states, seq_mask, sample_start: int = None, first_seq_end: int = None):
        # hidden_states is a list of tensors, one per layer; use the last layer
        if self.packed:
            embeddings = hidden_states[-1][0][sample_start:first_seq_end]
        else:
            embeddings = hidden_states[-1][sample_start]
            if seq_mask is not None:
                embeddings = embeddings[seq_mask]

        norm_embeddings = embeddings / (torch.norm(embeddings, dim=1, keepdim=True) + 1e-8)
        cosine_sim = torch.mm(norm_embeddings, norm_embeddings.T)

        # Use only upper triangle (off-diagonal) to avoid including self-similarities
        n = cosine_sim.shape[0]
        upper_mask = torch.triu(torch.ones(n, n, dtype=torch.bool, device=cosine_sim.device), diagonal=1)
        off_diag = cosine_sim[upper_mask]

        return off_diag.mean().item(), off_diag.std().item()

    def score(self, dataset: Dataset, dataset_name: str, output_path: str, checkpoint_path: str):
        # checkpoint_path is a DeepSpeed checkpoint directory; use its name to namespace outputs
        checkpoint_name = os.path.basename(checkpoint_path.rstrip("/"))
        output_path = os.path.join(output_path, self.name, checkpoint_name, dataset_name)
        accelerate_checkpoints = os.path.join(output_path, "checkpoints")
        os.makedirs(output_path, exist_ok=True)

        it = 0
        if os.path.exists(accelerate_checkpoints):
            # This regular expression was taken from accelerator.load_state()
            it = max(int(re.findall(r"[\/]?([0-9]+)(?=[^\/]*$)", folder)[0]) for folder in os.listdir(accelerate_checkpoints))
            # Remove empty checkpoint folders
            while len(os.listdir(os.path.join(accelerate_checkpoints, f"checkpoint_{it}"))) == 0:
                shutil.rmtree(os.path.join(accelerate_checkpoints, f"checkpoint_{it}"), ignore_errors=True)
                it -= 1

        project_config = ProjectConfiguration(
            project_dir=output_path,
            automatic_checkpoint_naming=True,
            total_limit=self.cfg.accelerate.max_checkpoints,
            iteration=it + 1,
        )
        accelerator = Accelerator(
            project_config=project_config,
            log_with="wandb",
        )

        # Initialise the wandb run and pass wandb parameters
        os.makedirs(self.cfg.wandb.dir, exist_ok=True)
        accelerator.init_trackers(
            project_name=self.cfg.wandb.project,
            init_kwargs={
                "wandb": {
                    "name": self.cfg.wandb.name,
                    "entity": self.cfg.wandb.entity,
                    "config": OmegaConf.to_container(self.cfg)
                    | {"distributed_type": accelerator.distributed_type}
                    | {"mixed_precision": accelerator.mixed_precision}
                    | {"checkpoint": checkpoint_name},
                    "tags": self.cfg.wandb.tags,
                    "dir": self.cfg.wandb.dir,
                    "mode": self.cfg.wandb.mode,
                    "anonymous": "allow",
                }
            },
        )

        metrics = Metrics()
        accelerator.register_for_checkpointing(metrics)

        # Load AMPLIFY model and tokenizer from the DeepSpeed checkpoint
        logger.info(f"Loading AMPLIFY from checkpoint: {checkpoint_path}")
        if checkpoint_path.endswith("model_checkpoints"):
            model, tokenizer = AMPLIFY.load(
                checkpoint_path=checkpoint_path,
                config_path=self.cfg.model.config_path,
                vocab_path=self.cfg.model.get("vocab_path", None),
            )
        else:
            model, tokenizer = AMPLIFY.load(
                checkpoint_path="/".join(checkpoint_path.split("/")[:-1]),
                config_path=self.cfg.model.config_path,
                vocab_path=self.cfg.model.get("vocab_path", None),
                tag=checkpoint_path.split("/")[-1],
            )
        max_length = self.cfg.model.max_length
        model.eval()

        collate_cls = CustomCollatorWithPacking if self.packed else CustomCollatorWithoutPacking
        collate_fn = collate_cls(
            name_column="name",
            sequence_column="sequence",
            tokenizer=tokenizer,
            max_length=max_length,
            repeat_size=self.repeat_size,
            mask_probability=self.mask_probability,
        )

        logger.info(f"Max length: {collate_fn.max_length}")

        # Dataloader
        dataloader = DataLoader(
            dataset,
            collate_fn=collate_fn,
            num_workers=self.cfg.num_proc,
            pin_memory=True,
            shuffle=False,
            batch_size=self.cfg.datacollator.samples_per_batch,
            prefetch_factor=2,
            persistent_workers=True,
        )

        model, dataloader = accelerator.prepare(model, dataloader)

        # Load checkpoint if it exists to resume progress
        metrics["num_files"] = 0
        if os.path.exists(accelerate_checkpoints):
            accelerator.load_state()
            # Skip first batches in case of resuming
            dataloader = accelerator.skip_first_batches(dataloader, int(metrics["num_batches"]))

        # Process bar
        total_batches = None if isinstance(dataloader.dataset, IterableDataset) else len(dataloader)
        pbar = tqdm(
            desc=f"[{checkpoint_name}] Scoring {dataset_name}",
            unit="step",
            initial=int(metrics["num_batches"]),
            total=total_batches,
            disable=(not accelerator.is_main_process),
            smoothing=0.02,
        )

        # Temporary dict to store data in between dumps
        results = {
            "names": [],
            "mean_cosine_sim": [],
            "std_cosine_sim": [],
        }

        schema = pa.schema(
            [
                pa.field("names", pa.string()),
                pa.field("mean_cosine_sim", pa.float16()),
                pa.field("std_cosine_sim", pa.float16()),
            ]
        )

        # Open writer for first shard
        out_file = os.path.join(output_path, f"data_{metrics['num_files']:06d}_{accelerator.process_index}.parquet")
        writer = pq.ParquetWriter(
            out_file,
            schema,
            compression="zstd",
            write_statistics=False,
            use_dictionary=False,
        )

        torch.backends.cuda.matmul.allow_tf32 = True
        torch.backends.cudnn.allow_tf32 = True

        # Iterate through batches
        for idx, batch in enumerate(dataloader):
            # Update local batch counter
            metrics["num_batches_per_file"] += 1

            input_ids, max_seqlen, cu_seqlens, attention_mask, position_ids, names = (
                batch["input_ids"],
                batch.get("max_seqlen", None),
                batch.get("cu_seqlens", None),
                batch.get("attention_mask", None),
                batch.get("position_ids", None),
                batch["names"],
            )

            # Compute model output
            with torch.no_grad(), accelerator.autocast():
                output = model(
                    input_ids=input_ids,
                    position_ids=position_ids,
                    max_seqlen=max_seqlen,
                    cu_seqlens=cu_seqlens,
                    attention_mask=attention_mask,
                    output_hidden_states=True,
                )

            # Compute the scores for each unique sequence in the batch
            for i in range(self.cfg.datacollator.samples_per_batch):
                # Get attention mask and indexes for start and end of the sequence
                if self.packed:
                    seq_mask = None
                    sample_start = cu_seqlens[i * self.repeat_size]  # cu_seqlens is [0, len(seq_1), len(seq_1) + len(seq_2), ...]
                    first_seq_end = cu_seqlens[i * self.repeat_size + 1]
                else:
                    seq_mask = attention_mask[i * self.repeat_size] if attention_mask is not None else None
                    sample_start = i * self.repeat_size
                    first_seq_end = None

                # Cosine similarity
                mean_cosine_sim, std_cosine_sim = self._get_cosine_similarity(output.hidden_states, seq_mask, sample_start, first_seq_end)
                results["mean_cosine_sim"].append(mean_cosine_sim)
                results["std_cosine_sim"].append(std_cosine_sim)

            # Store all the sequence names
            results["names"].extend(names)

            # Dump data if we have reached the maximum number of samples to store per file or if the dataloader has been exhausted
            if (
                metrics["num_batches_per_file"] * self.cfg.datacollator.samples_per_batch >= self.cfg.max_samples_per_file
                or idx == total_batches - 1
            ):
                names_arr = pa.array(results["names"], type=pa.string())
                mcs = pa.array(np.array(results["mean_cosine_sim"], dtype=np.float16))
                scs = pa.array(np.array(results["std_cosine_sim"], dtype=np.float16))

                table = pa.Table.from_arrays([names_arr, mcs, scs], schema=schema)
                writer.write_table(table)
                writer.close()

                del table, names_arr, mcs, scs
                torch.cuda.empty_cache()

                # Clear the lists
                results = {
                    "names": [],
                    "mean_cosine_sim": [],
                    "std_cosine_sim": [],
                }

                logger.info(f"Data saved in file {out_file}")

                # Save checkpoint and update metrics
                metrics.log(accelerator)
                accelerator.save_state()

                # Open next shard
                out_file = os.path.join(output_path, f"data_{metrics['num_files']:06d}_{accelerator.process_index}.parquet")
                writer = pq.ParquetWriter(
                    out_file,
                    schema,
                    compression="zstd",
                    write_statistics=False,
                    use_dictionary=False,
                )

            pbar.update(1)

        pbar.close()
        accelerator.end_training()
```
