## Supplementary material for "pLM representations unlock metagenomic space beyond homology": Code bundle: Scores.py

```
import os
import re
import shutil

import numpy as np
import pyarrow as pa
import pyarrow.parquet as pq
from tqdm import tqdm
from omegaconf import OmegaConf, DictConfig

# PyTorch
import torch
from torch.utils.data import IterableDataset
from torch.nn.functional import cross_entropy
from torch.utils.data import DataLoader

# HuggingFace
from accelerate import Accelerator
from accelerate.logging import get_logger
from accelerate.utils import ProjectConfiguration
from datasets import Dataset
from transformers import PreTrainedTokenizerFast, AutoModel

# Ours
from ..collator import CustomCollatorWithoutPacking, CustomCollatorWithPacking
from .utils import Metrics


logger = get_logger(__name__)


class SequenceScores:
    """Score sequences with a pretrained pLM in a single forward pass per sequence.

    Writes one parquet shard per dump with the columns:

    - ``names``: sequence identifier.
    - ``mean_cosine_sim``: mean pairwise cosine similarity between the residue
      embeddings of the sequence. **Residue Embedding Diversity (RED) is
      1 - mean_cosine_sim**; the raw similarity is what gets stored, so a low
      ``mean_cosine_sim`` means a high RED, i.e. a well-modeled sequence. The
      filter configuration expresses this with ``larger_is_better: False``.
    - ``std_cosine_sim``: standard deviation of the same pairwise similarities.
    - ``pseudo_ppl``: perplexity estimated from a single forward pass, in which
      the collator masks a random subset of positions (``mask_probability``) and
      repeats each sequence ``repeat_size`` times. This is the fast, stochastic
      estimate, *not* the deterministic per-residue perplexity reported in the
      paper -- that one masks every residue in turn and is computed in the
      evaluation repository.
    - ``embeddings``: mean-pooled last-layer residue embeddings, or, when
      ``token_level=True``, the per-residue embeddings under the column
      ``token_embeddings_per_layer``.
    """

    name = "sequence-scores"

    def __init__(self, tokenizer: PreTrainedTokenizerFast, cfg: DictConfig):
        assert cfg.datacollator.batch_size % cfg.datacollator.samples_per_batch == 0, "batch_size must be a multiple of samples_per_batch"

        self.cfg = cfg
        self.tokenizer = tokenizer
        self.mask_probability = cfg.datacollator.mask_probability
        self.repeat_size = cfg.datacollator.batch_size // cfg.datacollator.samples_per_batch
        self.max_length = cfg.model.trunk.max_length
        self.packed = cfg.datacollator.packed

    def _get_embeddings(
        self,
        hidden_states,
        seq_mask,
        sample_start: int = None,
        first_seq_end: int = None,
        all_layers: bool = False,
        token_level: bool = False,
    ):
        # Returns embeddings for all layers
        if all_layers:
            embeddings = []
            for layer_emb in hidden_states:
                if self.packed:
                    emb = layer_emb[0][sample_start:first_seq_end]
                else:
                    emb = layer_emb[sample_start]
                    if seq_mask is not None:
                        emb = emb[seq_mask]
                embeddings.append(emb.to("cpu"))

            return embeddings

        # Returns last layer only
        if self.packed:
            embeddings = hidden_states[-1][0][sample_start:first_seq_end]
        else:
            embeddings = hidden_states[-1][sample_start]
            if seq_mask is not None:
                embeddings = embeddings[seq_mask]

        if token_level:
            return embeddings.to("cpu")
        else:
            return embeddings.to("cpu").mean(dim=0)

    def _get_cosine_similarity(self, output, seq_mask, sample_start: int = None, first_seq_end: int = None):
        """Mean and std of the pairwise cosine similarities between residue embeddings.

        RED is 1 - the returned mean; see the class docstring.
        """
        if self.packed:
            embeddings = output["hidden_states"][-1][0][sample_start:first_seq_end]
        else:
            embeddings = output["hidden_states"][-1][sample_start]
            if seq_mask is not None:
                embeddings = embeddings[seq_mask]

        norm_embeddings = embeddings / (torch.norm(embeddings, dim=1, keepdim=True) + 1e-8)
        cosine_sim = torch.mm(norm_embeddings, norm_embeddings.T)
        mean_cosine_sim = (cosine_sim.sum() - cosine_sim.shape[0]) / (
            cosine_sim.shape[0] * (cosine_sim.shape[0] - 1)
        )  # Removes the diagonal and averages
        std_cosine_sim = torch.std(cosine_sim)

        return mean_cosine_sim.item(), std_cosine_sim.item()

    def _get_ppl(self, output, targets, sample_start: int = None, sample_end: int = None):
        if self.packed:
            logits = output["logits"][0][sample_start:sample_end]
            target = targets[0][sample_start:sample_end]
        else:
            logits = output["logits"][sample_start:sample_end]
            target = targets[sample_start:sample_end]

        ppl = cross_entropy(
            logits.view(-1, logits.shape[-1]),
            target.view(-1),
            ignore_index=-100,
            reduction="mean",
        ).item()

        return ppl

    def score(self, dataset: Dataset, dataset_name: str, output_path: str, all_layers: bool = False, token_level: bool = False):
        # Define paths
        output_path = os.path.join(output_path, self.name, dataset_name)
        accelerate_checkpoints = os.path.join(output_path, "checkpoints")
        os.makedirs(output_path, exist_ok=True)

        it = 0
        if os.path.exists(accelerate_checkpoints):
            # This regular expression was taken from accelerator.load_state()
            it = max(int(re.findall(r"[\/]?([0-9]+)(?=[^\/]*$)", folder)[0]) for folder in os.listdir(accelerate_checkpoints))
            # Remove empty checkpoint folders
            while len(os.listdir(os.path.join(accelerate_checkpoints, f"checkpoint_{it}"))) == 0:
                shutil.rmtree(os.path.join(accelerate_checkpoints, f"checkpoint_{it}"), ignore_errors=True)
                it -= 1

        project_config = ProjectConfiguration(
            project_dir=output_path,
            automatic_checkpoint_naming=True,
            total_limit=self.cfg.accelerate.max_checkpoints,
            iteration=it + 1,
        )
        accelerator = Accelerator(
            project_config=project_config,
            log_with="wandb",
        )

        # Initialise the wandb run and pass wandb parameters
        os.makedirs(self.cfg.wandb.dir, exist_ok=True)
        accelerator.init_trackers(
            project_name=self.cfg.wandb.project,
            init_kwargs={
                "wandb": {
                    "name": self.cfg.wandb.name,
                    "entity": self.cfg.wandb.entity,
                    "config": OmegaConf.to_container(self.cfg)
                    | {"distributed_type": accelerator.distributed_type}
                    | {"mixed_precision": accelerator.mixed_precision},
                    "tags": self.cfg.wandb.tags,
                    "dir": self.cfg.wandb.dir,
                    "mode": self.cfg.wandb.mode,
                    "anonymous": "allow",
                }
            },
        )

        metrics = Metrics()
        accelerator.register_for_checkpointing(metrics)

        # Put model in evaluation mode
        logger.info(f"Loading model {self.cfg.model.trunk.pretrained_model_name_or_path}")
        model = AutoModel.from_pretrained(**self.cfg.model.trunk)
        model.eval()

        hidden_dim = model.config.hidden_size
        n_layers = model.config.num_hidden_layers

        collate_cls = CustomCollatorWithPacking if self.packed else CustomCollatorWithoutPacking
        collate_fn = collate_cls(
            name_column="name",
            sequence_column="sequence",
            tokenizer=self.tokenizer,
            max_length=self.max_length,
            repeat_size=self.repeat_size,
            mask_probability=self.mask_probability,
        )

        logger.info(f"Max length: {collate_fn.max_length}")

        # Dataloader
        dataloader = DataLoader(
            dataset,
            collate_fn=collate_fn,
            num_workers=self.cfg.num_proc,
            pin_memory=True,
            shuffle=False,
            batch_size=self.cfg.datacollator.samples_per_batch,
            prefetch_factor=2,
            persistent_workers=True,
        )

        model, dataloader = accelerator.prepare(model, dataloader)

        # Load checkpoint if it exists to resume progress
        metrics["num_files"] = 0
        if os.path.exists(accelerate_checkpoints):
            accelerator.load_state()
            # Skip first batches in case of resuming
            dataloader = accelerator.skip_first_batches(dataloader, int(metrics["num_batches"]))

        # Process bar
        total_batches = None if isinstance(dataloader.dataset, IterableDataset) else len(dataloader)
        pbar = tqdm(
            desc=f"Evaluating metric {self.name} on dataset {dataset_name}",
            unit="step",
            initial=int(metrics["num_batches"]),
            total=total_batches,
            disable=(not accelerator.is_main_process),
            smoothing=0.02,
        )

        # Temporary dict to store data in between dumps
        results = {
            "names": [],
            "embeddings": [],
            "mean_cosine_sim": [],
            "std_cosine_sim": [],
            "pseudo_ppl": [],
        }

        # Build writer once
        vec16 = pa.list_(pa.float16(), list_size=hidden_dim)

        if token_level:
            token_layers_type = pa.list_(pa.list_(vec16), list_size=n_layers) if all_layers else pa.list_(vec16)  # [L][T][H] or [T][H]

            schema = pa.schema(
                [
                    pa.field("names", pa.string()),
                    pa.field("mean_cosine_sim", pa.float16()),
                    pa.field("std_cosine_sim", pa.float16()),
                    pa.field("pseudo_ppl", pa.float16()),
                    pa.field("token_embeddings_per_layer", token_layers_type),
                ]
            )
        else:
            if all_layers:
                raise NotImplementedError

            schema = pa.schema(
                [
                    pa.field("names", pa.string()),
                    pa.field("mean_cosine_sim", pa.float16()),
                    pa.field("std_cosine_sim", pa.float16()),
                    pa.field("pseudo_ppl", pa.float16()),
                    pa.field("embeddings", vec16),
                ]
            )

        # Open writer per shard
        out_file = os.path.join(output_path, f"data_{metrics['num_files']:06d}_{accelerator.process_index}.parquet")
        writer = pq.ParquetWriter(
            out_file,
            schema,
            compression="zstd",
            write_statistics=False,
            use_dictionary=False,
        )

        torch.backends.cuda.matmul.allow_tf32 = True
        torch.backends.cudnn.allow_tf32 = True

        # Iterate through batches
        for idx, batch in enumerate(dataloader):
            # Update local batch counter
            metrics["num_batches_per_file"] += 1

            input_ids, max_seqlen, cu_seqlens, attention_mask, targets, position_ids, names = (
                batch["input_ids"],
                batch.get("max_seqlen", None),
                batch.get("cu_seqlens", None),
                batch.get("attention_mask", None),
                batch["targets"],
                batch.get("position_ids", None),
                batch["names"],
            )

            # Compute model output
            with torch.no_grad(), accelerator.autocast():
                # Forward pass
                try:
                    output = model(
                        input_ids=input_ids,
                        position_ids=position_ids,
                        max_seqlen=max_seqlen,
                        cu_seqlens=cu_seqlens,
                        attention_mask=attention_mask,
                        output_hidden_states=True,
                    )
                except TypeError:
                    output = model(
                        src=input_ids,
                        position_ids=position_ids,
                        max_seqlen=max_seqlen,
                        cu_seqlens=cu_seqlens,
                        pad_mask=attention_mask,
                        output_hidden_states=True,
                    )
            # Compute the scores for each unique sequence in the batch
            for i in range(self.cfg.datacollator.samples_per_batch):
                # Get attention mask and indexes for start and end of the sequence
                if self.packed:
                    seq_mask = None
                    sample_start = cu_seqlens[i * self.repeat_size]  # cu_seqlens is [0, len(seq_1), len(seq_1) + len(seq_2), ...]
                    first_seq_end = cu_seqlens[i * self.repeat_size + 1]
                    sample_end = cu_seqlens[(i + 1) * self.repeat_size]
                else:
                    seq_mask = attention_mask[i * self.repeat_size] if attention_mask is not None else None
                    sample_start = i * self.repeat_size
                    first_seq_end = None
                    sample_end = (i + 1) * self.repeat_size

                # Mean embeddings
                embeddings = self._get_embeddings(output["hidden_states"], seq_mask, sample_start, first_seq_end, all_layers, token_level)
                results["embeddings"].append(embeddings)

                # Mean cosine similarity (RED = 1 - mean_cosine_sim)
                mean_cosine_sim, std_cosine_sim = self._get_cosine_similarity(output, seq_mask, sample_start, first_seq_end)
                results["mean_cosine_sim"].append(mean_cosine_sim)
                results["std_cosine_sim"].append(std_cosine_sim)

                # Pseudo-perplexity
                pseudo_ppl = self._get_ppl(output, targets, sample_start, sample_end)
                results["pseudo_ppl"].append(pseudo_ppl)

            # Store all the sequence names
            results["names"].extend(names)

            # Dump data if we have reached the maximum number of samples to store per file or if the dataloader has been exhausted
            if (
                metrics["num_batches_per_file"] * self.cfg.datacollator.samples_per_batch >= self.cfg.max_samples_per_file
                or idx == total_batches - 1
            ):
                names_arr = pa.array(results["names"], type=pa.string())
                mcs = pa.array(np.array(results["mean_cosine_sim"], dtype=np.float16))
                scs = pa.array(np.array(results["std_cosine_sim"], dtype=np.float16))
                ppl = pa.array(np.array(results["pseudo_ppl"], dtype=np.float16))

                if token_level:
                    if all_layers:
                        token_emb_py = [
                            [[tok for tok in emb.detach().to(torch.float16).cpu().numpy()] for emb in layers]
                            for layers in results["embeddings"]
                        ]

                    else:
                        token_emb_py = [[tok for tok in emb.detach().to(torch.float16).cpu().numpy()] for emb in results["embeddings"]]
                    token_emb_pa = pa.array(token_emb_py, type=token_layers_type)
                    batch = pa.Table.from_arrays([names_arr, mcs, scs, ppl, token_emb_pa], schema=schema)

                    del token_emb_pa, token_emb_py

                else:
                    emb_pa = pa.array([emb.numpy().astype(np.float16) for emb in results["embeddings"]], type=vec16)
                    batch = pa.Table.from_arrays([names_arr, mcs, scs, ppl, emb_pa], schema=schema)

                    del emb_pa

                writer.write_table(batch)
                writer.close()

                del batch, names_arr, mcs, scs, ppl
                torch.cuda.empty_cache()

                # Clear the lists
                results = {
                    "names": [],
                    "embeddings": [],
                    "mean_cosine_sim": [],
                    "std_cosine_sim": [],
                    "pseudo_ppl": [],
                }

                logger.info(f"Data saved in file {out_file}")

                # Save checkpoint and update metrics
                metrics.log(accelerator)
                accelerator.save_state()

                # Open next shard
                out_file = os.path.join(output_path, f"data_{metrics['num_files']:06d}_{accelerator.process_index}.parquet")
                writer = pq.ParquetWriter(
                    out_file,
                    schema,
                    compression="zstd",
                    write_statistics=False,
                    use_dictionary=False,
                )

            pbar.update(1)

        pbar.close()
        accelerator.end_training()
```
