## Supplementary material for "pLM representations unlock metagenomic space beyond homology": Code bundle: utils.py

```
from collections import defaultdict

from accelerate import Accelerator


class Metrics(defaultdict):
    """A dict-like class for logging, persisting metrics during scoring."""

    def __init__(self):
        super().__init__(int)

    def state_dict(self):
        return dict(self)

    def load_state_dict(self, state_dict):
        for k, v in state_dict.items():
            self[k] = v

    def log(self, accelerator: Accelerator):
        # Update values
        self["num_files"] += 1
        self["num_batches"] = self["num_batches"] + self["num_batches_per_file"]
        self["num_batches_per_file"] = 0

        # Log the metrics
        accelerator.log(self)
```
