## Supplementary material for "pLM representations unlock metagenomic space beyond homology": Code bundle: __init__.py

```
__all__ = ["fasta_to_csv", "fasta_writer", "chunk_file", "xml_to_fasta", "run", "chunk_csv_file"]

from .fasta import fasta_to_csv, fasta_writer, chunk_file, xml_to_fasta, chunk_csv_file
from .cli import run
```
