## Supplementary material for "pLM representations unlock metagenomic space beyond homology": Code bundle: cli.py

```
import subprocess
import select


def run(command):
    # Run the command
    with subprocess.Popen(command, shell=True, stdout=subprocess.PIPE, stderr=subprocess.PIPE) as p:
        while True:
            # Use select to monitor both stdout and stderr
            ready, _, _ = select.select([p.stdout, p.stderr], [], [], 0.1)

            for pipe in ready:
                output = pipe.read1().decode("utf-8")
                print(output, end="", flush=True)

            # Break loop if process finished and pipes are empty
            if p.poll() is not None and not p.stdout.read() and not p.stderr.read():
                break
        
        if p.returncode != 0:
            exit(p.returncode)
    
```
