## Supplementary material for "pLM representations unlock metagenomic space beyond homology": Code bundle: fasta.py

```
import os
import csv
import gzip
from tqdm import tqdm
import xml.etree.ElementTree as ET


def xml_to_fasta(input_file, output_file, url):
    namespace = {"ns": url}  # "http://uniprot.org/uniref"

    with gzip.open(output_file, "wt", encoding="utf-8") as fasta_file, gzip.open(input_file, "rt") as xml_file:
        context = ET.iterparse(xml_file, events=("start", "end"))
        context = iter(context)

        # Iterate over each element
        for event, elem in context:
            if event == "end" and elem.tag == f"{{{url}}}entry":
                # Get the entry ID
                entry_id = elem.attrib["id"]

                # Find the representative member sequence
                sequence_element = elem.find(".//ns:sequence", namespace)
                if sequence_element is not None:
                    sequence = sequence_element.text.strip()

                    # Write to FASTA file
                    fasta_file.write(f">{entry_id}\n")
                    fasta_file.write(f"{sequence}\n")

                # Clear memory
                elem.clear()


def fasta_to_csv(input_file, output_file):
    if input_file.endswith(".fasta"):
        open_func = open
    elif input_file.endswith(".fasta.gz"):
        open_func = gzip.open
    with open_func(input_file, "rt", errors="ignore") as reader, open(output_file, "w", newline="") as writer:
        csv_writer = csv.writer(writer)
        csv_writer.writerow(["name", "sequence"])  # Write header

        name, seq = "", ""
        for row in tqdm(reader, unit="rows", unit_scale=True):
            if ">" in row:
                if name and seq:
                    csv_writer.writerow([name, seq])
                    seq = ""
                name = row[1:].strip().replace(",", "|")
            else:
                seq += row.strip()
        if name and seq:
            csv_writer.writerow([name, seq])


def fasta_writer(fname, df, outstring):
    with open(fname, "w") as f:
        for _, row in df.iterrows():
            f.write(row[outstring])


def chunk_file(input_file, max_sequences_per_chunk, output_dir=""):
    with gzip.open(input_file, "rt") as f:
        num_chunks, line_count = 0, 0
        of = gzip.open(os.path.join(output_dir, input_file.replace(".fasta.gz", f"_{num_chunks}.fasta.gz")), "wt")
        for line in f:
            if line_count >= 2 * max_sequences_per_chunk:
                of.close()
                line_count = 0
                num_chunks += 1
                of = gzip.open(os.path.join(output_dir, input_file.replace(".fasta.gz", f"_{num_chunks}.fasta.gz")), "wt")
            of.write(line)
            line_count += 1
        of.close()

    return num_chunks + 1


def chunk_csv_file(input_file, max_sequences_per_chunk, output_dir=""):
    header = "name,sequence\n"
    with open(input_file, "rt") as f:
        num_chunks, line_count = 0, 0
        of = open(os.path.join(output_dir, input_file.replace(".csv", f"_{num_chunks}.csv")), "wt")
        for line in f:
            if line_count >= max_sequences_per_chunk:
                of.close()
                line_count = 0
                num_chunks += 1
                of = open(os.path.join(output_dir, input_file.replace(".csv", f"_{num_chunks}.csv")), "wt")
                of.write(header)
                line_count += 1
            of.write(line)
            line_count += 1
        of.close()

    return num_chunks + 1
```
