## Supplementary material for "pLM representations unlock metagenomic space beyond homology": Code bundle: accelerate_compiled_deepspeed_zero2.yaml

```
compute_environment: LOCAL_MACHINE
debug: false
deepspeed_config:
  gradient_accumulation_steps: 1
  offload_optimizer_device: none
  offload_param_device: none
  zero3_init_flag: false
  zero_stage: 2
distributed_type: DEEPSPEED
downcast_bf16: 'no'
dynamo_config:
  dynamo_backend: INDUCTOR
  dynamo_mode: max-autotune
  dynamo_use_dynamic: true
  dynamo_use_fullgraph: true
enable_cpu_affinity: true
machine_rank: 0
main_training_function: main
mixed_precision: fp16
num_machines: 1
num_processes: 4
rdzv_backend: static
same_network: true
tpu_env: []
tpu_use_cluster: false
tpu_use_sudo: false
use_cpu: false
```
