## Supplementary material for "pLM representations unlock metagenomic space beyond homology": Code bundle: config.yaml

```
# The Defaults List is a list in an input config that instructs Hydra how to build the output config.
defaults:
  - _self_
  - dataset: uniref100
  - dataloader: base
  - tokenizer: amplify_tokenizer
  - model: 
    - amplify
    - 350M
  - optimizer: adamw
  - scheduler: cosine_decay
  - trainer:
    - base
    - mlm
    
seed: 0

hydra:
  run:
    dir: outputs/${now:%Y-%m-%d-%H-%M-%S}/hydra

wandb:
  name: null
  project: amplify
  entity: null
  tags: []
  dir: outputs/${now:%Y-%m-%d-%H-%M-%S}/wandb
  mode: disabled
  log_interval: 100
```
