## Supplementary material for "pLM representations unlock metagenomic space beyond homology": Code bundle: base.yaml

```
train:
  pre_shuffle: false
  shuffle: true
  on_the_fly_tokenization: true
  iterable: false
  pack_sequences: false
  switch_per_epoch: false

validation:
  pre_shuffle: false
  shuffle: false
  on_the_fly_tokenization: true
  iterable: false
  pack_sequences: false
  switch_per_epoch: false
```
