## Supplementary material for "pLM representations unlock metagenomic space beyond homology": Code bundle: uniref50.yaml

```
train:
  paths: {uniref50: uniref/mila/uniref50_train.csv}

validation:
  paths: {uniprot: uniref/mila/uniprot_dev.csv}
```
