## Supplementary material for "pLM representations unlock metagenomic space beyond homology": Code bundle: uniref100_no_ambig.yaml

```
train:
  paths: {uniref100: uniref/mila/uniref100_train_no_ambig.csv}

validation:
  paths: {uniprot: uniref/mila/uniprot_dev.csv, oas: uniref/mila/oas_dev.csv}
```
