## Supplementary material for "pLM representations unlock metagenomic space beyond homology": Code bundle: adamw.yaml

```
_name_: AdamW
lr: 1e-3
betas: [0.9, 0.95]
eps: 1e-8
weight_decay: 0.01
fused: True
```
