## Supplementary material for "pLM representations unlock metagenomic space beyond homology": Code bundle: ademamix.yaml

```
_name_: AdEMAMix
lr: 1e-3
betas: [0.9, 0.999, 0.9999]
alpha: 8.0
beta3_warmup: 1000000
alpha_warmup: 1000000
eps: 1e-8
weight_decay: 0.01
```
