## Supplementary material for "pLM representations unlock metagenomic space beyond homology": Code bundle: muon.yaml

```
_name_: Muon
lr: 2e-2
momentum: 0.95
adamw_lr: 3e-4
adamw_betas: [0.95, 0.95]
adamw_wd: 0.01
adamw_eps: 1e-8
```
