## Supplementary material for "pLM representations unlock metagenomic space beyond homology": Code bundle: soap.yaml

```
_name_: SOAP
lr: 1e-3
betas: [0.95, 0.95]
precondition_frequency: 10
eps: 1e-8
weight_decay: 0.01
```
