## Supplementary material for "pLM representations unlock metagenomic space beyond homology": Code bundle: amplify_tokenizer.yaml

```
vocab_path: "conf/tokenizer/amplify_vocab.txt"
vocab_size: 32
pad_token_id: 0
unk_token_id: 1
mask_token_id: 2
bos_token_id: 3
eos_token_id: 4
other_special_token_ids: null
ambiguous_token_ids: [1,6,7,8,9,10,11]
remove_ambiguous: true
```
