## Supplementary material for "pLM representations unlock metagenomic space beyond homology": Code bundle: amplify_vocab.txt

```
<pad>
<unk>
<mask>
<bos>
<eos>
|
X
B
O
U
Z
J
L
A
G
V
S
E
R
T
I
D
P
K
Q
N
F
Y
M
H
W
C
```
