## Supplementary material for "pLM representations unlock metagenomic space beyond homology": Code bundle: base.yaml

```
dir: logs/${now:%Y-%m-%d-%H-%M-%S}
resume: True
max_steps: 1000000
eval_steps: 1000
accelerate:
  save_steps: 1000
  max_checkpoints: 10
model:
  save_steps: 10000
  max_checkpoints: 1000
gradient_clipping: 1
gradient_accumulation_steps: 1 
tf32: True
disable_tqdm: False
compile_backend: null # 'cudagraphs', 'inductor', 'onnxrt', 'openxla', 'tvm'
```
