## Supplementary material for "pLM representations unlock metagenomic space beyond homology": Code bundle: mlm.yaml

```
_name_: MLM

train:
  max_length: 512
  padding: max_length
  pad_to_multiple_of: 8
  random_truncate: True
  mask_probability: 0.15
  num_workers_dataloader: 4
  num_workers_preprocess: 4
  per_device_batch_size: 16
  label_smoothing: 0
  weights: null #{L: 1.5, A: 1, G: 1, ...}
  exclude_special_tokens_replacement: True

validation:
  max_length: 512
  padding: max_length
  pad_to_multiple_of: 8
  random_truncate: True
  mask_probability: 0.15
  num_workers_dataloader: 4
  num_workers_preprocess: 4
  per_device_batch_size: 64
  label_smoothing: 0
  weights: null #{L: 1.5, A: 1, G: 1, ...}
  exclude_special_tokens_replacement: True
```
