## Supplementary material for "pLM representations unlock metagenomic space beyond homology": Code bundle: pretrain.sh

```
#!/bin/bash
# Generic AMPLIFY pre-training job (SLURM + accelerate + DeepSpeed ZeRO-2).
# Adjust the SBATCH resources, the environment path, and the dataset paths to
# your cluster. All values below reproduce a standard AMPLIFY pre-training run;
# see README.md ("How to Pre-Train AMPLIFY") for more examples and the full
# list of configurable options.
#SBATCH --job-name=amplify_pretrain
#SBATCH --output=logs/%x_%j_output.txt
#SBATCH --error=logs/%x_%j_error.txt
#SBATCH --time=1-00:00:00
#SBATCH --nodes=1                       # number of nodes
#SBATCH --ntasks-per-node=1             # crucial - only 1 task per node!
#SBATCH --gpus-per-task=4               # number of gpus per node
#SBATCH --cpus-per-task=24              # number of cpus per node
#SBATCH --mem=128G                      # memory per node
#SBATCH --signal=TERM@60                # SIGTERM 60s prior to the allocation's end

# Get a unique port for this job based on the job ID
export MASTER_PORT=$(expr 10000 + $(echo -n $SLURM_JOBID | tail -c 4))
export MASTER_ADDR=$(scontrol show hostnames $SLURM_JOB_NODELIST | head -n 1)

# Maximum number of threads in the OpenMP parallel region (defaults to 1)
# (called by `torch.distributed.run`, called by `accelerate launch`)
export OMP_NUM_THREADS=$SLURM_CPUS_PER_TASK

# Activate your environment
cd $HOME/AMPLIFY
source .venv/bin/activate

srun --kill-on-bad-exit=1 \
    accelerate launch \
    --config_file=conf/accelerate_deepspeed_zero2.yaml \
    --machine_rank=$SLURM_NODEID \
    --num_cpu_threads_per_process=$(($SLURM_CPUS_PER_TASK / $SLURM_GPUS_ON_NODE)) \
    --main_process_ip=$MASTER_ADDR \
    --main_process_port=$MASTER_PORT \
    --num_processes=$(($SLURM_JOB_NUM_NODES * $SLURM_GPUS_ON_NODE)) \
    --num_machines=$SLURM_JOB_NUM_NODES \
    --mixed_precision=bf16 \
    --gradient_clipping=1.0 \
    scripts/pretrain.py \
    hydra.run.dir=logs/${SLURM_JOB_NAME} \
    wandb.dir=logs/${SLURM_JOB_NAME} \
    wandb.name=${SLURM_JOB_NAME} \
    wandb.project=amplify \
    wandb.mode=offline \
    tokenizer=amplify_tokenizer \
    model=[amplify,350M] \
    dataset=uniref100 \
    dataset.train.paths.uniref100=/path/to/datasets/uniref100_train.csv \
    dataset.validation.paths.uniprot=/path/to/datasets/uniprot_dev.csv \
    optimizer=adamw \
    optimizer.lr=0.001 \
    optimizer.betas=[0.9,0.95] \
    optimizer.weight_decay=0.01 \
    scheduler=cosine_decay \
    scheduler.warmup_steps=1000 \
    scheduler.decay_steps=900000 \
    trainer.dir=logs/${SLURM_JOB_NAME} \
    trainer.max_steps=1000000 \
    trainer.train.per_device_batch_size=128 \
    trainer.validation.per_device_batch_size=128 \
    trainer.gradient_accumulation_steps=8
```
