## Supplementary material for "pLM representations unlock metagenomic space beyond homology": Code bundle: upload_model.sh

```
#!/bin/bash

module load python/3.10
source $HOME/AMPLIFY/.venv/bin/activate

base_path=/path/to/checkpoints
namespace=your-hf-namespace

model_names=( MILA_MGnify_no_ambig MILA_BFD_no_ambig )

for model_name in "${model_names[@]}"; do
    for tag in {10000..100000..10000}; do
        python scripts/upload_model.py \
            --namespace "$namespace" \
            --model_name "$model_name" \
            --checkpoint_path "$base_path/$model_name/model_checkpoints" \
            --config_path "$base_path/$model_name/.hydra/config.yaml" \
            --token ... \
            --tag $tag
    done
done
```
