## Supplementary material for "pLM representations unlock metagenomic space beyond homology": Code bundle: pyproject.toml

```
[build-system]
requires = ["setuptools >= 61.0"]
build-backend = "setuptools.build_meta"

[project]
name = "amplify"
version = "0.0.0"
description = "A transformer model for protein design"
requires-python = ">= 3.10"
dependencies = [
    "torch==2.5.1",
    "accelerate==1.4.*",
    "deepspeed==0.14.4",
    "flash-attn==2.7.*",
    "transformers==4.49.*",
    "datasets==3.3.*",
    "wandb==0.18.*",
    "hydra-core==1.3.*",
    "numpy==1.26.*",
]
authors = [
    { name = "Lola Le Breton", email = "lola.lebreton@mila.quebec" },
    { name = "Quentin Fournier", email = "quentin.fournier@mila.quebec" },
    { name = "Benjamin Schulz", email = "bschul02@amgen.com" },
    { name = "Robert Vernon", email = "rverno01@amgen.com" },
]
maintainers = [
    { name = "Lola Le Breton", email = "lola.lebreton@mila.quebec" },
    { name = "Quentin Fournier", email = "quentin.fournier@mila.quebec" },
    { name = "Benjamin Schulz", email = "bschul02@amgen.com" },
    { name = "Robert Vernon", email = "rverno01@amgen.com" },
]
readme = "README.md"
license = { text = "MIT License" }
keywords = ["Machine Learning", "Large Language Models", "Protein Language Models"]

[project.optional-dependencies]
dev = ["black"]
```
