## Supplementary material for "pLM representations unlock metagenomic space beyond homology": Code bundle: README.md

````
# Protein Language Model

Public protein sequence databases contain samples from the fitness landscape explored by nature. Protein language models (pLMs) pre-trained on these sequences aim to capture this landscape for tasks like property prediction and protein design. Following the same trend as in natural language processing, pLMs have continuously been scaled up. However, the premise that scale leads to better performance assumes that source databases provide accurate representation of the underlying fitness landscape, which is likely false. By developing an efficient codebase, designing a modern architecture, and addressing data quality concerns such as sample bias, we introduce AMPLIFY, a best-in-class pLM that is orders of magnitude less expensive to train and deploy than previous models. Furthermore, to support the scientific community and democratize the training of pLMs, we have open-sourced AMPLIFY's pre-training codebase, data, and model checkpoints.

Link to the pre-print: [https://www.biorxiv.org/content/10.1101/2024.09.23.614603v1](https://www.biorxiv.org/content/10.1101/2024.09.23.614603v1)

## News

**AMPLIFY is now available on Hugging Face 🤗!**

- [`AMPLIFY_350M`](https://huggingface.co/chandar-lab/AMPLIFY_350M)
- [`AMPLIFY_350M_base`](https://huggingface.co/chandar-lab/AMPLIFY_350M_base)
- [`AMPLIFY_120M`](https://huggingface.co/chandar-lab/AMPLIFY_120M)
- [`AMPLIFY_120M_base`](https://huggingface.co/chandar-lab/AMPLIFY_120M_base)
- [`UR100P`](https://huggingface.co/datasets/chandar-lab/UR100P)

## Installation as a Local Pip Package

The repository functions can be built into a Python virtual environment as:

```
python3 -m venv env && \
source env/bin/activate && \
python3 -m pip install --upgrade pip && \
python3 -m pip install --editable $REPO_DIR[dev]
```

## Datasets and Checkpoints

The datasets and checkpoints are available on [Zenodo](https://zenodo.org/doi/10.5281/zenodo.13834051). Bellow are the links to download individual `.zip` archives.

### Processed Datasets

Sequence-only validation sets

- UniProt (reference proteomes): [https://zenodo.org/records/13834052/files/uniprot_dev.fasta.zip](https://zenodo.org/records/13834052/files/uniprot_dev.fasta.zip)
- OAS (random split): [https://zenodo.org/records/13834052/files/oas_dev.fasta.zip](https://zenodo.org/records/13834052/files/oas_dev.fasta.zip)
- SCOP (random split): [https://zenodo.org/records/13834052/files/scop_dev.fasta.zip](https://zenodo.org/records/13834052/files/scop_dev.fasta.zip)

Structure validation sets

- CASP14: [https://zenodo.org/records/13834052/files/casp14.pickle.zip](https://zenodo.org/records/13834052/files/casp14.pickle.zip)
- CASP15: [https://zenodo.org/records/13834052/files/casp15.pickle.zip](https://zenodo.org/records/13834052/files/casp15.pickle.zip)
- CAMEO: [https://zenodo.org/records/13834052/files/cameo.pickle.zip](https://zenodo.org/records/13834052/files/cameo.pickle.zip)

Train sets

- UniRef100: [https://zenodo.org/records/13834052/files/uniref100_train.fasta.zip](https://zenodo.org/records/13834052/files/uniref100_train.fasta.zip)
- UniRef50: [https://zenodo.org/records/13834052/files/uniref50_train.fasta.zip](https://zenodo.org/records/13834052/files/uniref50_train.fasta.zip)
- OAS: [https://zenodo.org/records/13834052/files/oas_train.fasta.zip](https://zenodo.org/records/13834052/files/oas_train.fasta.zip)
- SCOP: [https://zenodo.org/records/13834052/files/scop_train.fasta.zip](https://zenodo.org/records/13834052/files/scop_train.fasta.zip)

Note: All datasets were downloaded in December 2023 and processed following the AMPLIFY data pipeline (see the [upstream AMPLIFY repository](https://github.com/chandar-lab/AMPLIFY)). To ensure compatibility with the codebase, the FASTA files must be converted into CSV format using [`fasta_to_csv.py`](scripts/fasta_to_csv.py).

### Checkpoints

We provide both the final AMPLIFY model checkpoints and intermediate base models (Stage 1, no extension to 2048 tokens).

- AMPLIFY 350M: [https://zenodo.org/records/13834052/files/AMPLIFY_350M.zip](https://zenodo.org/records/13834052/files/AMPLIFY_350M.zip)
- AMPLIFY 120M: [https://zenodo.org/records/13834052/files/AMPLIFY_120M.zip](https://zenodo.org/records/13834052/files/AMPLIFY_120M.zip)
- AMPLIFY 350M base: [https://zenodo.org/records/13834052/files/AMPLIFY_350M_base.zip](https://zenodo.org/records/13834052/files/AMPLIFY_350M_base.zip)
- AMPLIFY 120M base: [https://zenodo.org/records/13834052/files/AMPLIFY_120M_base.zip](https://zenodo.org/records/13834052/files/AMPLIFY_120M_base.zip)

**Important**: the `config.yaml` specifies a relative path to the vocabulary `vocab_path`. You may need to update this
path depending on where you run the the scripts that loads the models.

## Quickstart

### Usage

See the examples below for common inference and similarity tasks.

### Measuring Similarity to Human Language Text

The package includes a public-facing function `compare_sequences_to_human_text` that reproduces cosine similarities such as those in the "Frankenstein" analysis in the AMPLIFY paper. Given a version of the model and a text file, it can produce similarity measures between a set of sequences and the text-embedding-average, as in the example below:

```
import amplify

# load the model

config_path = "/local/path/to/model/config/config.yaml"
checkpoint_file = "/local/path/to/model/checkpoint/model.safetensors"

model, tokenizer = amplify.AMPLIFY.load(checkpoint_file, config_path)
model = model.eval()

example_target_sequences = [
    "AACGGEVWVTDEAAAAA",
    "AAAAACGGGVWWTDEAAAAA",
    "AAAADGGVWVTECDA",
]

# calculate the similarities
text_path = "/local/path/to/text_source/example.txt"
similarity_measures = amplify.inference.compare_sequences_to_human_text(
    tokenizer=tokenizer,
    model=model,
    text_path=text_path,
    target_sequences=example_target_sequences,
)
```

### How to Pre-Train AMPLIFY

AMPLIFY pre-training codebase can be customized to fit different hardware and model configurations. Bellow are two examples.

**Example 1: Pre-training AMPLIFY 350M on a Single Machine with 2 GPUs**

The following command launches the first stage of pre-training AMPLIFY 350M (default configuration) on a machine with 2 GPUs.

```bash
accelerate launch \
	--config_file=conf/accelerate_ddp.yaml \
	--num_processes=2 \
	--mixed_precision=bf16 \
	--gradient_clipping=1.0 \
	scripts/pretrain.py \
	hydra.run.dir=logs/AMPLIFY_350M \
	wandb.dir=logs/AMPLIFY_350M \
	wandb.name=AMPLIFY_350M \
	dataset.train.paths.uniref100=<path/to/uniref100_train.csv> \
	dataset.train.paths.pdb=<path/to/scop_train.csv> \
	dataset.train.paths.oas=<path/to/oas_train.csv> \
	dataset.validation.paths.uniprot=<path/to/uniprot_dev.csv> \
	dataset.validation.paths.pdb=<path/to/scop_dev.csv> \
	dataset.validation.paths.oas=<path/to/oas_dev.csv> \
	trainer.dir=logs/AMPLIFY_350M \
	trainer.train.per_device_batch_size=128 \
	trainer.validation.per_device_batch_size=128 \
	trainer.gradient_accumulation_steps=16
```

**Example 2: Pre-training AMPLIFY 120M on a SLURM Cluster**

The following command launches AMPLIFY 120M pre-training on a SLURM cluster, utilizing 2 nodes with 4 GPUs each. Some arguments have been explicitly specified to their default value to illustrate how they can be changed.

```bash
#!/bin/bash
#SBATCH --job-name=AMPLIFY_120M
#SBATCH --output=%x_output.txt
#SBATCH --error=%x_error.txt
#SBATCH --time=0-12:00                  # 12 hours
#SBATCH --nodes=2                       # number of nodes
#SBATCH --ntasks-per-node=1             # crucial - only 1 task per node!
#SBATCH --gpus-per-task=4               # number of gpus per node
#SBATCH --cpus-per-gpu=8                # number of cpus per node
#SBATCH --mem=128G                      # memory per node
#SBATCH --signal=TERM@60                # SIGTERM 60s prior to the allocation's end
                                        # will trigger a checkpoint

# Get a unique port for this job based on the job ID
export MASTER_PORT=$(expr 10000 + $(echo -n $SLURM_JOBID | tail -c 4))
export MASTER_ADDR=$(scontrol show hostnames $SLURM_JOB_NODELIST | head -n 1)

# Maximum number of threads in the OpenMP parallel region (defaults to 1)
# (called by `torch.distributed.run`, called by `accelerate launch`)
export OMP_NUM_THREADS=$SLURM_CPUS_PER_GPU

# Activate the virtual environment
source .venv/bin/activate

# Run the command on each node
srun \
	--kill-on-bad-exit=1 \
	--nodes=$SLURM_JOB_NUM_NODES \
	--ntasks=$SLURM_JOB_NUM_NODES \
	--cpus-per-gpu=$SLURM_CPUS_PER_GPU \
	--gpus-per-task=$SLURM_GPUS_PER_TASK \
	--ntasks-per-node=1 \
	bash -c '\
	accelerate launch \
	--config_file=conf/accelerate_deepspeed_zero3.yaml \
	--machine_rank=$SLURM_NODEID \
	--num_cpu_threads_per_process=$SLURM_CPUS_PER_GPU \
	--main_process_ip=$MASTER_ADDR \
	--main_process_port=$MASTER_PORT \
	--num_processes=$(($SLURM_JOB_NUM_NODES * $SLURM_GPUS_ON_NODE)) \
	--num_machines=$SLURM_JOB_NUM_NODES \
	--mixed_precision=bf16 \
	--gradient_clipping=1.0 \
	main.py \
	hydra.run.dir=logs/AMPLIFY_120M \
	wandb.dir=logs/AMPLIFY_120M \
	wandb.name=AMPLIFY_120M \
	model=[amplify,120M] \
	optimizer=adamw \
	optimizer.lr=0.001 \
	optimizer.betas=[0.9,0.95] \
	optimizer.weight_decay=0.01 \
	scheduler=cosine_decay \
	scheduler.warmup_steps=1000 \
	trainer.dir=logs/AMPLIFY_120M \
	trainer.max_steps=1000000 \
	scheduler.final_step=900000 \
	trainer.train.per_device_batch_size=256 \
	trainer.validation.per_device_batch_size=256 \
	trainer.gradient_accumulation_steps=2'
```

## Citations

If you find the models useful in your research, we ask that you cite the paper:

```bibtex
@article{Fournier2024.09.23.614603,
	title        = {Protein Language Models: Is Scaling Necessary?},
	author       = {Fournier, Quentin and Vernon, Robert M. and van der Sloot, Almer and Schulz, Benjamin and Chandar, Sarath and Langmead, Christopher James},
	year         = {2024},
	journal      = {bioRxiv},
	publisher    = {Cold Spring Harbor Laboratory},
	doi          = {10.1101/2024.09.23.614603},
	url          = {https://www.biorxiv.org/content/early/2024/09/23/2024.09.23.614603},
	elocation-id = {2024.09.23.614603},
	eprint       = {https://www.biorxiv.org/content/early/2024/09/23/2024.09.23.614603.full.pdf}
}
```
````
