## Supplementary material for "pLM representations unlock metagenomic space beyond homology": Code bundle: fasta_to_csv.py

```
from tqdm import tqdm
from argparse import ArgumentParser


if __name__ == "__main__":
    parser = ArgumentParser()
    parser.add_argument("-i", "--input", help="path to the input fasta file")
    parser.add_argument("-o", "--output", help="path to the output csv file")
    args = parser.parse_args()

    reader = open(args.input, "r")
    writer = open(args.output, "w")

    writer.write("name,sequence\n")

    name, seq = str(), str()
    for row in tqdm(reader, unit="rows", unit_scale=True):
        if ">" in row:
            if len(name) > 0 and len(seq) > 0:
                writer.write(f"{name},{seq}\n")
                name, seq = str(), str()
            name = row[1:].strip().replace(",", "|")
        else:
            seq += row.strip()
    if len(name) > 0 and len(seq) > 0:
        writer.write(f"{name},{seq}\n")

    reader.close()
    writer.close()
```
