## Supplementary material for "pLM representations unlock metagenomic space beyond homology": Code bundle: mmseqs_findent.py

```
import os
import gzip
import select
import subprocess
import polars as pl
from tqdm import tqdm
from argparse import ArgumentParser


def run(command):
    # Run the command
    with subprocess.Popen(command, shell=True, stdout=subprocess.PIPE, stderr=subprocess.PIPE) as p:
        while True:
            # Use select to monitor both stdout and stderr
            ready, _, _ = select.select([p.stdout, p.stderr], [], [], 0.1)

            for pipe in ready:
                output = pipe.read1().decode("utf-8")
                print(output, end="", flush=True)

            # Break loop if process finished and pipes are empty
            if p.poll() is not None and not p.stdout.read() and not p.stderr.read():
                break

        if p.returncode != 0:
            exit(p.returncode)


def chunk(input_file, max_sequences_per_chunk, tmp_dir):
    # Check the input file format and open the file (reader)
    if input_file.endswith(".fasta"):
        reader = open(input_file, "r")
    elif input_file.endswith(".fasta.gz"):
        reader = gzip.open(input_file, "rt")
    else:
        raise TypeError("Only .fasta and .fasta.gz are supported")

    # Open the first chunk (writer) and start iterating over the input file
    chunk_count, seq_count = 0, 0
    basename = os.path.basename(input_file).replace(".fasta.gz", "").replace("fasta", "")
    writer = gzip.open(os.path.join(args.tmp_dir, f"{basename}_{chunk_count}.fasta.gz"), "wt")
    for row in reader:
        if ">" in row:
            seq_count += 1
        if seq_count > args.max_sequences_per_chunk:
            writer.close()
            chunk_count, seq_count = chunk_count + 1, 1
            writer = gzip.open(os.path.join(args.tmp_dir, f"{basename}_{chunk_count}.fasta.gz"), "wt")
        writer.write(row)
    writer.close()

    return chunk_count


if __name__ == "__main__":

    # Get arguments
    parser = ArgumentParser()
    parser.add_argument("--query_file", type=str, help="Large database that will be chuncked (eg. UniRef100)")
    parser.add_argument("--target_file", type=str, help="The small database (eg. UniProt)")
    parser.add_argument("--output_file", type=str, help="Output .m8")
    parser.add_argument("--tmp_dir", type=str, default="Directory to store the temporary chunks")
    parser.add_argument("--max_sequences_per_chunk", type=int, default=1_000_000, help="Chunk size")
    parser.add_argument("--max-seqs", type=int, default=10_000, help="Maximum results per query sequence allowed to pass the prefilter")
    args = parser.parse_args()

    # Chunk the query and target files
    n_query_chunk = chunk(args.query_file, args.max_sequences_per_chunk, args.tmp_dir)

    # Deduplicate each chunk against the target
    for chunk_id in range(n_query_chunk):
        query_chunk_name = f'{os.path.basename(args.query_file).replace(".fasta.gz", "").replace("fasta", "")}_{chunk_id}.fasta.gz'
        run(
            f'/path/to/mmseqs/bin/mmseqs \
            easy-search \
            {os.path.join(args.tmp_dir,query_chunk_name)} \
            {args.target_file} \
            {os.path.join(args.tmp_dir, f"{chunk_id}.m8")} \
            {args.tmp_dir} \
            -s 7.5 \
            --max-seqs 10000 \
            --format-mode 4 \
            --format-output "query,target,fident,alnlen,mismatch,gapopen,qstart,qend,tstart,tend,evalue,bits,qlen,tlen,nident"'
        )

    # Concatenate chunked m8 files into a global file
    to_concat = []
    for query_chunk_id in range(n_query_chunk):
        to_concat.append(pl.read_csv(os.path.join(args.tmp_dir, f"{query_chunk_id}.m8"), separator="\t"))
    complete_m8 = pl.concat(to_concat)
    complete_m8.write_csv(args.output_file, separator="\t")
```
