## Supplementary material for "pLM representations unlock metagenomic space beyond homology": Code bundle: preprocess_clustered.py

```
import os
import csv
import random
import argparse
import pandas as pd
from collections import defaultdict

if __name__ == "__main__":
    parser = argparse.ArgumentParser()
    parser.add_argument("--tsv_path", type=str, required=True)
    parser.add_argument("--csv_paths", nargs="+", required=True)
    parser.add_argument("--output_dir", type=str, required=True)
    parser.add_argument("--output_filename", type=str, required=True)
    parser.add_argument("--num_epochs_to_sample", type=int, required=True)
    args = parser.parse_args()

    clusters = defaultdict(list)
    with open(args.tsv_path, "r", newline="", encoding="utf-8") as tsvfile:
        reader = csv.reader(tsvfile, delimiter="\t")
        for row in reader:
            clusters[row[0]].append(row[1])

    sequences_list = []
    for path in args.csv_paths:
        with open(path, "r", newline="", encoding="utf-8") as csvfile:
            reader = csv.reader(csvfile, delimiter=",")
            sequences = {row[0]: row[1] for row in reader}
        sequences_list.append(sequences)

    sequences = {}
    for seq in sequences_list:
        sequences.update(seq)

    for epoch in range(args.num_epochs_to_sample):
        epoch_dir = os.path.join(args.output_dir, f"epoch_{str(epoch)}")
        os.makedirs(epoch_dir, exist_ok=True)

        epoch_set = pd.Dataframe({"name": [], "sequence": []})
        for cluster, sequence_names in clusters.items():
            name = random.choice(sequence_names)
            sequence = sequences.get(name, None)
            if sequence is None:
                print(f"Warning: sequence '{name}' not found, skipping.")
                continue

        with open(os.path.join(epoch_dir, args.output_filename), "w", newline="\n") as out_file:
            writer = csv.writer(out_file, delimiter=",")
            writer.writerow(["name", "sequence"])
            writer.writerow([name, sequence])
```
