## Supplementary material for "pLM representations unlock metagenomic space beyond homology": Code bundle: pretrain.py

```
import hydra
from omegaconf import DictConfig

from amplify import trainer


@hydra.main(version_base=None, config_path="../conf", config_name="config")
def pipeline(cfg: DictConfig):
    trainer(cfg)


if __name__ == "__main__":
    pipeline()
```
