## Supplementary material for "pLM representations unlock metagenomic space beyond homology": Code bundle: safetensors_to_pt.py

```
import torch
import argparse
from tqdm import tqdm
from glob import glob
from safetensors.torch import load_file


if __name__ == "__main__":
    parser = argparse.ArgumentParser()
    parser.add_argument("--path", type=str, required=True)
    args = parser.parse_args()
    for filename in tqdm(glob(f"{args.path}/*.safetensors")):
        ckpt = load_file(filename)
        torch.save(ckpt, filename.replace(".safetensors", ".pt"))
```
