## Supplementary material for "pLM representations unlock metagenomic space beyond homology": Code bundle: upload_model.py

```
from argparse import ArgumentParser

from amplify.model import AMPLIFY, AMPLIFYConfig, ProteinTokenizer

if __name__ == "__main__":
    parser = ArgumentParser()
    parser.add_argument("--token", type=str, help="HF token.")
    parser.add_argument("--namespace", type=str, required=True, help="Hugging Face namespace (user or org) to push to.")
    parser.add_argument("--model_name", type=str, required=True, help="Name of the model.")
    parser.add_argument("--checkpoint_path", type=str, help="Path to the local model checkpoint.")
    parser.add_argument("--tag", default=None, type=str, help="Checkpoint tag.")
    parser.add_argument("--config_path", type=str, help="Path to the model config file.")

    args = parser.parse_args()

    model_path = f"{args.namespace}/{args.model_name}"

    AMPLIFYConfig.register_for_auto_class()
    AMPLIFY.register_for_auto_class("AutoModel")
    ProteinTokenizer.register_for_auto_class("AutoTokenizer")

    model, tokenizer = AMPLIFY.load(args.checkpoint_path, args.config_path, tag=args.tag)

    if args.tag is not None:
        tokenizer.push_to_hub(repo_id=model_path, token=args.token, revision=args.tag)
    else:
        tokenizer.push_to_hub(repo_id=model_path, token=args.token)
    model.push_to_hub(model_path, token=args.token, revision=args.tag)
```
