## Supplementary material for "pLM representations unlock metagenomic space beyond homology": Code bundle: __init__.py

```
from .dataset import TransformableIterableDataset
from .metric import Metrics
from .model import AMPLIFY
from .tokenizer import ProteinTokenizer
from .trainer import trainer
from .inference import Embedder, Predictor

__all__ = [
    "TransformableIterableDataset",
    "Metrics",
    "AMPLIFY",
    "ProteinTokenizer",
    "trainer",
]
```
