## Supplementary material for "pLM representations unlock metagenomic space beyond homology": Code bundle: schema.py

```
"""
Specify validity constraints on an instance of this model.

These constraints will be checked before training begins, and will immediately
raise an error if one or more constraints are violated.

The schema passed to ``amplify.config.validator.ConfigValidator`` below mirrors
the structure of the config file, but does not require the specification
of every key. Only fields specified here will be checked.

Each terminal value (i.e. each non-dictionary) should consist of either:

- a ``bool``-return callable that will receive the field value as its argument,
  check the appropriate condition, and return ``False`` if invalid
- a ``tuple`` consisting of such a callable and a string to be used
  in an error message if the entry is invalid.

The ``amplify.config.validtor`` module contains a number of callable helper
classes, some imported below. These are provided so that the resulting schema
is somewhat more compact and readable, but any boolean function
on the field value can be used.

Suggest using the helper validators, or providing an informative error message,
as doing so will make configuration errors more readily resolvable by users.
"""

from .validator import ConfigValidator, RequireInRange, RequireInSet

config_schema = ConfigValidator(
    {
        "tokenizer": {
            "max_length": RequireInRange(1, 2048),
        },
        "model": {
            "dropout_prob": RequireInRange(0, 1),
            "hidden_act": RequireInSet(["relu", "gelu", "swiglu"], ignore_case=True),
        },
        "trainer": {
            "train": {
                "mask_probability": RequireInRange(0, 1),
            },
            "validation": {
                "mask_probability": RequireInRange(0, 1),
            },
        },
    }
)
```
