## Supplementary material for "pLM representations unlock metagenomic space beyond homology": Code bundle: validator.py

```
"""Implementation of functions that validate the global configuration."""

import io

from omegaconf import OmegaConf


class ConfigError(Exception):
    """Distinguished exception for bad pre-train configuration."""

    def __init__(self, details_obj):
        self.details = details_obj

        if hasattr(self.details, "format_error"):
            error_message = f"The following configuration fields are invalid:\n\n {self.details.format_error()}"
        else:
            error_message = ""
        super().__init__(error_message)


def _default_error_str(*args):
    if 0 < len(args):
        return f"Invalid specification: {args[0]}"
    return "Invalid specification"


class ConfigResult:
    """Wrapper class for details of the validator result."""

    def __init__(self, failures):
        self._failures = failures

    def is_ok(self):
        return not self._failures

    def is_not_ok(self):
        return not self.is_ok()

    def __iter__(self):
        return iter(self._failures.keys())

    def __getitem__(self, key):
        return self._failures.__getitem__(key)

    def __str__(self):
        return f"ConfigResult({self._failures})"

    def __repr__(self):
        return self.__str__()

    def format_error(self):
        error_buffer = io.StringIO()
        for field, reason in self._failures.items():
            error_buffer.write(f"\t{field}: {reason}\n")
        return error_buffer.getvalue()


class ConfigRequireBase:
    @property
    def reason(self):
        return "Invalid specification"


class RequireInRange(ConfigRequireBase):
    """
    Checks that a given value lies within specffied range.

    Args:
      lower (number): the minimum allowed value
      upper (number): the maximum allowed value
      include_lower (bool, default: True): whether to include the left endpoint
      include_upper (bool, default: True): whether to include the right endpoint
    """

    def __init__(self, lower, upper, include_lower=True, include_upper=True):
        self.lower = lower
        self.upper = upper

        if include_lower:
            self._is_in_left_bound = RequireInRange._lte
        else:
            self._is_in_left_bound = RequireInRange._lt

        if include_upper:
            self._is_in_right_bound = RequireInRange._lte
        else:
            self._is_in_right_bound = RequireInRange._lt

    @classmethod
    def _lt(cls, x, y):
        return x < y

    @classmethod
    def _lte(cls, x, y):
        return x <= y

    def __call__(self, x):
        return self._is_in_left_bound(self.lower, x) and self._is_in_right_bound(
            x, self.upper
        )

    @property
    def reason(self):
        return f"Value must be between {self.lower} and {self.upper}"


class RequireMax(RequireInRange):
    """RequireInRange with an unrestricted lower bound."""

    def __init__(self, limit):
        super().__init__(float("-inf"), limit)

    @property
    def reason(self):
        return f"Value must be less than {self.upper}"


class RequireMin(RequireInRange):
    """RequireInRange with an unrestricted upper bound."""

    def __init__(self, limit):
        super().__init__(limit, float("inf"))

    @property
    def reason(self):
        return f"Value must be greater than {self.lower}"


class RequireInSet(ConfigRequireBase):
    """
    Checks that a given value is a member of a set.

    Args:
        items (iterable): collection of items to check for membership.
    """

    def __init__(self, items, ignore_case=False):
        self._ignore_case = ignore_case
        if self._ignore_case:
            self._items = [x.lower() if isinstance(x, str) else x for x in items]
        else:
            self._items = items

    @property
    def ignore_case(self):
        return self._ignore_case

    def __call__(self, x):
        if self.ignore_case:
            return x.lower() in self._items
        else:
            return x in self._items

    @property
    def reason(self):
        return f"Value must be one of: {self._items}"


class ConfigValidator:
    """
    Produce a validator function from a given config schema.
    """

    @classmethod
    def _validate_schema(cls, validators, prefix):
        for field in validators:
            validator = validators[field]
            if isinstance(validator, dict):
                ConfigValidator._validate_schema(validators[field], prefix + [field])
            elif isinstance(validator, list):
                for v in validator:
                    ConfigValidator._validate_schema(v, prefix + [field])
            else:
                if hasattr(validator, "__call__"):
                    return
                elif (
                    hasattr(validator, "__iter__")
                    and 1 < len(validator)
                    and hasattr(validator[0], "__call__")
                ):
                    return
                else:
                    failed_key = f"{str.join('.', prefix)}.{field}"
                    raise TypeError(
                        f"In ConfigValidator, at key {failed_key}: each leaf node of the schema must be a callable, or a tuple consisting of a callable and an error string."
                    )

    def __init__(self, validation_functions):
        """
        Args:
          validation_functions (dict, with particular structure): see below.

        The ``validation_functions`` is a dictionary that mirrors the structure
        of the configuration file, including nested entries.

        Each terminal value (i.e. each non-dictionary) should consist of either:

        - a bool-return callable that will receive the field value as its argument,
        check the appropriate condition, and return ``False`` if invalid
        - a tuple consisting of such a callable and a string to be used
        in an error message if the entry is invalid.

        Suggest using the helper validators, or providing an informative error message,
        as doing so will make configuration errors more readily resolvable by users.

        Only specified will be checked; others are ignored.
        """
        ConfigValidator._validate_schema(validation_functions, list())
        self._validator_dispatch = validation_functions

    @classmethod
    def _check(cls, validator, entry):
        """Invoke an individual validator from the schema."""
        message = None
        if hasattr(validator, "__call__"):
            is_valid = validator(entry)
            if not is_valid:
                if hasattr(validator, "reason"):
                    message = validator.reason.format(entry)
                else:
                    message = _default_error_str(entry)
        elif hasattr(validator, "__iter__") and 1 < len(validator):
            is_valid = validator[0](entry)
            if not is_valid:
                message = validator[1]
        else:
            raise

        return is_valid, message

    @classmethod
    def _validate(cls, config, validators, prefix=None, key=None):
        if key is not None:
            _config = config[key]
        else:
            _config = config

        if prefix is None:
            _prefix = key or ""
        else:
            _prefix = f"{prefix}{key}."

        failures = dict()
        for field in validators:
            if field in _config:
                value = _config[field]
                if OmegaConf.is_config(value):
                    result = ConfigValidator._validate(
                        _config, validators[field], prefix=_prefix, key=field
                    )
                    failures.update(result)
                else:
                    validator = validators[field]
                    is_valid, message = ConfigValidator._check(validator, value)
                    if not is_valid:
                        result_key = f"{_prefix}{field}"
                        failures[result_key] = message

        return failures

    def validate(self, config):
        """
        Validate entries in a given config instance using the schema defined at ``__init__``

        Args:
          config (omegaconf.DictConfig): The configuration object to validate.

        Returns:
          amplify.config.validator.ConfigResult:
            A dictionary-like object containing the name of each field that
            failed its corresponding validation, and each corresponding error message.

        Notes:

          The validation should not generally raise an error, instead returning
          an object that details which entries were invalid, and why.
          The caller is assumed responsible for raising and errors.

          The result object is intended for
          ``amplify.config.validator.ConfigError`` (above) so that any
          errors raised to the user can detail the reasons.
        """
        failures = ConfigValidator._validate(config, self._validator_dispatch, key=None)
        if failures:
            return ConfigResult(failures)

        return ConfigResult(dict())
```
