## Supplementary material for "pLM representations unlock metagenomic space beyond homology": Code bundle: __init__.py

```
__all__ = [
    "TransformableIterableDataset",
    "get_dataloader",
    "get_datasets",
]

from .transformable_iterable_dataset import TransformableIterableDataset
from .dataloader import get_dataloader, get_datasets
```
