## Supplementary material for "pLM representations unlock metagenomic space beyond homology": Code bundle: dataloader.py

```
import os
import gc
import shutil
import numpy as np
import torch
from transformers import logging
from accelerate import PartialState
from typing import Union, Dict
from torch.utils.data import DataLoader
from typing import Any, Optional, Tuple

from transformers import DataCollatorForLanguageModeling
from datasets import Dataset, concatenate_datasets, load_dataset

from ..tokenizer import ProteinTokenizer
from .transformable_iterable_dataset import TransformableIterableDataset

logger = logging.get_logger(__name__)
logger.setLevel(logging.INFO)


class CustomCollatorForMLM(DataCollatorForLanguageModeling):

    def __init__(self, masking_type: str = "fixed", masking_k: int = 10, **kwargs):
        super().__init__(**kwargs)

        self.masking_type = masking_type
        self.alpha = self.mlm_probability * masking_k
        self.beta = (1 - self.mlm_probability) * masking_k

    def torch_mask_tokens(self, inputs: Any, special_tokens_mask: Optional[Any] = None) -> Tuple[Any, Any]:
        """
        Prepare masked tokens inputs/labels for masked language modeling: 100% MASK.
        """
        import torch

        labels = inputs.clone()

        # Sample the masking probability
        if self.masking_type == "beta":
            mlm_probability = torch.distributions.Beta(self.alpha, self.beta).sample().item()
        elif self.masking_type == "cosine":
            t = torch.distributions.Uniform(0, 1).sample().item()
            mlm_probability = 1 - np.cos(t * np.pi / 2)
        else:
            mlm_probability = self.mlm_probability

        # We sample a few tokens in each sequence for MLM training (with probability `mlm_probability`)
        probability_matrix = torch.full(labels.shape, mlm_probability)
        if special_tokens_mask is None:
            special_tokens_mask = [self.tokenizer.get_special_tokens_mask(val, already_has_special_tokens=True) for val in labels.tolist()]
            special_tokens_mask = torch.tensor(special_tokens_mask, dtype=torch.bool)
        else:
            special_tokens_mask = special_tokens_mask.bool()

        probability_matrix.masked_fill_(special_tokens_mask, value=0.0)
        masked_indices = torch.bernoulli(probability_matrix).bool()
        labels[~masked_indices] = -100  # We only compute loss on masked tokens

        # 100% of the time, we replace masked input tokens with tokenizer.mask_token ([MASK])
        inputs[masked_indices] = self.tokenizer.convert_tokens_to_ids(self.tokenizer.mask_token)

        return inputs, labels


class CustomDataCollator(CustomCollatorForMLM):
    def __init__(self, pack_sequences=False, **kwargs):
        super().__init__(**kwargs)
        self.pack_sequences = pack_sequences

    def __call__(self, batch):
        if self.pack_sequences:
            # Pack the sequences into a single list
            input_ids_list = [item["input_ids"] for item in batch]
            position_ids_list = [item["position_ids"] for item in batch]
            seqlens = np.array([0] + [len(ids) for ids in input_ids_list])

            packed_batch = {
                "position_ids": np.concatenate(position_ids_list, axis=0),
                "input_ids": np.concatenate(input_ids_list, axis=0),
                "cu_seqlens": np.cumsum(seqlens),
                "max_seqlen": max(seqlens),
            }

            batch = super().__call__([packed_batch])
            batch["cu_seqlens"] = batch["cu_seqlens"].to(torch.int32)
        else:
            batch = super().__call__(batch)
            batch["attention_mask"] = batch["attention_mask"].to(torch.bool)

        return batch


def get_datasets(
    paths: dict,
    iterable: bool,
    num_workers_preprocess: int,
    epoch: int = 0,
    switch_per_epoch: bool = False,
    datasets: Optional[Dict[str, Dataset]] = None,
    cache_base: str = None,
    **kwargs,
):
    state = PartialState()
    num_proc = None if (iterable or num_workers_preprocess == 0) else num_workers_preprocess

    if datasets is None:
        datasets = {}

    if cache_base is None:
        cache_base = os.environ["HF_DATASETS_CACHE"]

    for name, path in paths.items():
        dir, file = os.path.dirname(path), os.path.basename(path)

        epoch_path = os.path.join(dir, f"epoch_{epoch}", file)
        if switch_per_epoch and os.path.exists(epoch_path):
            path = epoch_path

        # Only reload dataset if not already loaded or if switching per epoch
        if name not in datasets or (switch_per_epoch and os.path.exists(epoch_path)):
            # Define cache directory
            cache_dir = os.path.join(cache_base, name)

            # Clean up cached files from previous epoch
            if name in datasets:
                dataset = datasets.pop(name)

                # Delete the dataset object
                del dataset
                gc.collect()

                # Ensure only one process deletes the cache directory
                if state.local_process_index == 0:
                    if os.path.isdir(cache_dir):
                        shutil.rmtree(cache_dir, ignore_errors=True)
                    logger.info(f"Deleted cache {cache_dir} from previous epoch for dataset {name}.")
                state.wait_for_everyone()

            # Load the dataset
            datasets[name] = load_dataset(
                "csv",
                data_files=path,
                keep_in_memory=False,
                num_proc=num_proc,
                split="train",
                streaming=iterable,
                cache_dir=cache_dir,
            )

            if state.local_process_index == 0:
                logger.info(f"[Epoch {epoch}] loaded dataset '{name}' from: {path} (cache: {cache_dir})")

    return datasets


def _get_dataloader(
    dataset,
    collate_fn,
    tokenizer: ProteinTokenizer,
    iterable: bool,
    pre_shuffle: bool,
    shuffle: bool,
    seed: int,
    on_the_fly_tokenization: bool,
    max_length: int,
    random_truncate: bool,
    remove_ambiguous: bool,
    num_workers: int,
    per_device_batch_size: int,
    exclude_special_tokens_replacement: bool = True,
):
    # Pre shuffle the dataset
    if pre_shuffle or (iterable and shuffle):
        dataset = dataset.shuffle(seed=seed)

    def transform(inputs):
        return tokenizer(
            inputs["sequence"],
            max_length=max_length,
            padding=False,
            truncation=True,
            random_truncate=random_truncate,
            remove_ambiguous=remove_ambiguous,
            return_special_tokens_mask=exclude_special_tokens_replacement,
            return_tensors=None,
        )

    # Tokenize on the fly
    if on_the_fly_tokenization:
        if iterable:
            dataset = TransformableIterableDataset(dataset)
        dataset.set_transform(transform)

    if num_workers == 0:
        return DataLoader(
            dataset=dataset,
            batch_size=per_device_batch_size,
            shuffle=(shuffle if (not iterable and not pre_shuffle) else False),
            collate_fn=collate_fn,
            num_workers=num_workers,
        )
    else:
        return DataLoader(
            dataset=dataset,
            batch_size=per_device_batch_size,
            shuffle=(shuffle if (not iterable and not pre_shuffle) else False),
            collate_fn=collate_fn,
            num_workers=num_workers,
            prefetch_factor=4,
            pin_memory=True,
            persistent_workers=True,
        )


def get_dataloader(
    datasets: Union[dict, Dataset],
    vocab_path: str,
    pad_token_id: int,
    mask_token_id: int,
    bos_token_id: int,
    eos_token_id: int,
    unk_token_id: int,
    other_special_token_ids: list | None,
    merge: bool,
    iterable: bool,
    pre_shuffle: bool,
    shuffle: bool,
    seed: int,
    on_the_fly_tokenization: bool,
    max_length: int,
    random_truncate: bool,
    remove_ambiguous: bool,
    pack_sequences: bool,
    ambiguous_token_ids: list,
    num_workers_dataloader: int,
    per_device_batch_size: int,
    mask_probability: float = 0.0,
    exclude_special_tokens_replacement: bool = True,
    pad_to_multiple_of: int = 8,
    masking_k: int = 10,
    masking_type: str = "fixed",
    **kwargs,
) -> DataLoader:
    """Public wrapper for constructing a ``torch`` dataloader.

    Args:
        datasets (dict | Dataset): A dictionary of datasets or a single dataset.
        vocab_path (str): Path to the vocabulary file to load.
        pad_token_id (int): <PAD> token index in the vocab file.
        mask_token_id (int): <MASK> token index in the vocab file.
        bos_token_id (int): <BOS> token index in the vocab file.
        eos_token_id (int): <EOS> token index in the vocab file.
        unk_token_id (int): <UNK> token index in the vocab file.
        other_special_token_ids (list | None): List of other special tokens.
        max_length (int): Maximum sequence length.
        random_truncate (bool): Truncate the sequence to a random subsequence of if longer than truncate.
        num_workers (int): Number of workers for the dataloader.
        per_device_batch_size (int): Batch size for each GPU.
        samples_before_next_set (list | None, optional): Number of samples of each dataset to return before moving
        to the next dataset (interleaving). Defaults to ``None``.
        mask_probability (float, optional): Ratio of tokens that are masked. Defaults to 0.0.
        span_probability (float, optional): Probability for the span length. Defaults to 0.0.
        span_max (int, optional): Maximum span length. Defaults to 0.
        exclude_special_tokens_replacement (bool, optional): Exclude the special tokens such as <BOS> or <EOS> from the
        replacement. Defaults to True.
        padding (str, optional): Pad the batch to the longest sequence or to max_length. Defaults to "max_length".
        pad_to_multiple_of (int, optional): Pad to a multiple of. Defaults to 8.
        k (int, optional): hyperparameter for the Beta distribution for sampling of the masking probability. Defaults to 10.
        masking_type (bool, optional): Whether or not to vary the masking probability. Defaults to False.

    Returns:
        torch.utils.data.DataLoader
    """

    tokenizer = ProteinTokenizer(
        vocab_path=vocab_path,
        pad_token_id=pad_token_id,
        mask_token_id=mask_token_id,
        bos_token_id=bos_token_id,
        eos_token_id=eos_token_id,
        unk_token_id=unk_token_id,
        max_length=max_length,
        other_special_token_ids=other_special_token_ids,
        ambiguous_token_ids=ambiguous_token_ids,
    )

    collator = CustomDataCollator(
        tokenizer=tokenizer,
        mlm=True,
        mlm_probability=float(mask_probability),
        return_tensors="pt",
        pack_sequences=pack_sequences,
        pad_to_multiple_of=pad_to_multiple_of,
        masking_k=masking_k,
        masking_type=masking_type,
    )

    if merge and isinstance(datasets, dict):
        datasets = concatenate_datasets(list(datasets.values()))

    if isinstance(datasets, Dataset):
        return _get_dataloader(
            datasets,
            collate_fn=collator,
            tokenizer=tokenizer,
            iterable=iterable,
            pre_shuffle=pre_shuffle,
            shuffle=shuffle,
            seed=seed,
            on_the_fly_tokenization=on_the_fly_tokenization,
            max_length=max_length,
            random_truncate=random_truncate,
            remove_ambiguous=remove_ambiguous,
            num_workers=num_workers_dataloader,
            per_device_batch_size=per_device_batch_size,
            exclude_special_tokens_replacement=exclude_special_tokens_replacement,
        )

    return {
        name: _get_dataloader(
            dataset,
            collate_fn=collator,
            tokenizer=tokenizer,
            iterable=iterable,
            pre_shuffle=pre_shuffle,
            shuffle=shuffle,
            seed=seed,
            on_the_fly_tokenization=on_the_fly_tokenization,
            max_length=max_length,
            random_truncate=random_truncate,
            remove_ambiguous=remove_ambiguous,
            num_workers=num_workers_dataloader,
            per_device_batch_size=per_device_batch_size,
            exclude_special_tokens_replacement=exclude_special_tokens_replacement,
        )
        for name, dataset in datasets.items()
    }
```
