## Supplementary material for "pLM representations unlock metagenomic space beyond homology": Code bundle: transformable_iterable_dataset.py

```
from typing import Optional, Callable
from datasets import IterableDataset


class TransformableIterableDataset(IterableDataset):
    def __init__(self, iterable_dataset: IterableDataset):
        """
        Wrapper for Hugging Face's IterableDataset to add a set_transform method.

        Args:
            iterable_dataset (IterableDataset): The original iterable dataset.
        """
        super().__init__(iterable_dataset._ex_iterable)
        self.iterable_dataset = iterable_dataset
        self.transform: Optional[Callable] = None

    def set_transform(self, transform: Callable):
        """
        Set a transformation function to be applied to each item in the dataset.

        Args:
            transform (Callable): A function that takes an item as input and returns the transformed item.
        """
        self.transform = transform

    def __iter__(self):
        """
        Iterate through the dataset and apply the transformation if defined.
        """
        for item in iter(self.iterable_dataset):
            yield self.transform(item) if self.transform else item
```
