## Supplementary material for "pLM representations unlock metagenomic space beyond homology": Code bundle: __init__.py

```
from .embeddings import cosine_similarities, Embedder
from .predictor import Predictor
from .human_text import (
    compare_sequences_to_out_of_sample_average,
    compare_sequences_to_human_text,
)
```
