## Supplementary material for "pLM representations unlock metagenomic space beyond homology": Code bundle: embeddings.py

```
import pickle

import numpy as np
import torch


class Embedder:
    def __init__(self, model, tokenizer, device=torch.device("cuda" if torch.cuda.is_available() else "cpu")):
        self._model = model
        self._tokenizer = tokenizer
        self.device = device

        model.to(device)

    def embed(
        self,
        sequence,
        max_length=2000,
        max_tokens=2048,
        num_workers=8,
        batch_size=64,
    ):
        """
        Create embeddings for a given sequence string,
        truncating it to a given maximum length.

        Args:
            sequence (str): a string-valued input to the model.
            max_length (int, optional): the maximum allowed input length. Defaults to 2000.
            max_tokens (int, optional): pass-through `max_tokens` argument to `amplify.tokenizer.ProteinTokenizer.encode`
            num_workers (int, optional): pass-through `num_workers` argument to `amplify.tokenizer.ProteinTokenizer.encode`
            batch_size (int, optional): pass-through `batch_size` argument to `amplify.tokenizer.ProteinTokenizer.encode`

        Returns:
            numpy.array: The embedding matrix, with shape (sequence_length, model_hidden_size)
        """
        sequence = sequence[0:max_length]

        encoded_sequence = (
            self._tokenizer.encode(
                sequence,
                max_tokens=max_tokens,
                random_truncate=False,
                num_workers=num_workers,
                batch_size=batch_size,
            )
            .unsqueeze(0)
            .to(torch.device(self.device))
        )

        with torch.no_grad():
            embeddings = self._model(
                encoded_sequence,
                output_hidden_states=True,
            )

        result = embeddings.hidden_states[-1]
        return result[0][1:-1, :].cpu().numpy()

    def dump(self, sequences, out_path="embeddings.pkl", **kwargs):
        """
        Embed an iterable of sequences and save the result to a pickle.

        Args:
            sequences (list): a list of sequence-strings.
            out_path (str): the path at which to save the result. Default: "embeddings.pkl".

        Returns:
            None.
        """
        seq_count = len(sequences)

        if 1 > seq_count:
            raise ValueError("Argument `sequences` must be non-empty")

        with open(out_path, "wb") as f:
            pickle.dump([self.embed(seq, **kwargs) for seq in sequences], f)

    @classmethod
    def load(cls, path_or_stream):
        """
        Load an embedding collection persisted by `Embedder.dump`

        Args:
            path_or_stream (path or file-like): Source from which to read the data.o

        Returns:
            List: the embedding matrices saved to the given location.
        """
        if hasattr(path_or_stream, "read"):
            result = pickle.load(path_or_stream)
        else:
            with open(path_or_stream, "rb") as f:
                result = pickle.load(f)
        return result


def cosine_similarities(reference_vector, comparison_vectors):
    """
    Calculate the cosine similarity between a given vector and a collection of others.

    Args:
        reference_vector (iterable, numeric): a single vector of dimension N.
        comparison_vectors (iterable): a collection of vectors, each of dimension N.

    Returns:
        numpy.array: the ordered cosine similarities between each
                     respective element of `comparison_vectors` and
                     `reference_vector`.
    """

    vectors = np.array(comparison_vectors)

    dot_products = np.matmul(comparison_vectors, reference_vector)
    comparison_norms = np.linalg.norm(vectors, axis=1)
    reference_norm = np.linalg.norm(reference_vector)

    denominators = np.multiply(comparison_norms, reference_norm)

    return dot_products * np.reciprocal(denominators)
```
