## Supplementary material for "pLM representations unlock metagenomic space beyond homology": Code bundle: human_text.py

```
import numpy as np

from .embeddings import cosine_similarities, Embedder
from .strings import aa_sequences_from_text


def compare_sequences_to_out_of_sample_average(
    *,
    tokenizer=None,
    model=None,
    out_of_sample_sequences=None,
    target_sequences=None,
    device='cuda',
):
    """
    Compare a set of sequences to the average of another set, presumably from out of sample.

    Args:
      tokenizer (amplify.tokenizer.ProteinTokenizer): encoder for the text.
      model (amplify.model.AMPLIFY): the model with which to generate embeddings.
      out_of_sample_sequences (iterable of str): sequences to average and compare against.
      target_sequences (iterable of str): sequences to compare to `out_of_sample_sequences` average.
      device (torch.device or str): name of the device on which to compute.

    Returns:
        List of np.array: The respective cosine similarities, in the same order as `target_sequences`.
    """
    embedder = Embedder(model, tokenizer, device=device)

    out_of_sample_embeddings = [embedder.embed(x) for x in out_of_sample_sequences]
    mean_out_of_sample_embedding = np.mean(
        np.concatenate(out_of_sample_embeddings), axis=0
    )

    target_embeddings = [embedder.embed(x) for x in target_sequences]

    result = [
        cosine_similarities(
            mean_out_of_sample_embedding,
            x,
        )
        for x in target_embeddings
    ]

    return result


def compare_sequences_to_human_text(
    tokenizer=None,
    model=None,
    text_path=None,
    target_sequences=None,
    device='cuda',
):
    """
    Wrapper call for `compare_sequences_to_out_of_sample_average`,
    first processing a given text file into suitably formatted sequences.

    Args:
      Same as `compare_sequences_to_out_of_sample_average`

    Returns:
      Same as `compare_sequences_to_out_of_sample_average`
    """
    out_of_sample_sequences = [x for x in aa_sequences_from_text(text_path)]
    return compare_sequences_to_out_of_sample_average(
        tokenizer=tokenizer,
        model=model,
        out_of_sample_sequences=out_of_sample_sequences,
        target_sequences=target_sequences,
        device=device,
    )
```
