## Supplementary material for "pLM representations unlock metagenomic space beyond homology": Code bundle: predictor.py

```
import torch

from .embeddings import Embedder


class Predictor:
    def __init__(self, model, tokenizer, device=torch.device("cuda" if torch.cuda.is_available() else "cpu")):
        """
        Bind a given model and tokenizer to a basic inference API, for simplified calls.

        Args:
          model (amplify.model.AMPLIFY): the model object
          tokenizer (amplify.tokenizer.ProteinTokenizer): the corresponding tokenizer
          device (torch.device|str): the device on which to do the calculations.
        """
        self._model = model
        self._tokenizer = tokenizer
        self.device = device

        model = model.eval()
        model.to(device)

        self._embedder = Embedder(model, tokenizer, device=self.device)

    def logits(
        self, sequence, max_tokens=2048, max_length=2000, num_workers=8, batch_size=64
    ):
        """
        Return the model's predicted per-residue logits for a given sequence.

        Args:
            sequence (str): a string-valued input to the model.
            max_length (int, optional): the maximum allowed input length. Defaults to 2000.
            max_tokens (int, optional): pass-through `max_tokens` argument to `amplify.tokenizer.ProteinTokenizer.encode`
            num_workers (int, optional): pass-through `num_workers` argument to `amplify.tokenizer.ProteinTokenizer.encode`
            batch_size (int, optional): pass-through `batch_size` argument to `amplify.tokenizer.ProteinTokenizer.encode`

        Returns:
            torch.Tensor: the logits results.
        """
        encoded_sequence = (
            self._tokenizer.encode(
                sequence,
                max_tokens=max_tokens,
                random_truncate=False,
                num_workers=num_workers,
                batch_size=batch_size,
            )
            .unsqueeze(0)
            .to(torch.device(self.device))
        )

        with torch.no_grad():
            result = self._model(
                encoded_sequence,
                output_hidden_states=False,
            )
        return result.logits

    def embed(
        self, sequence, max_tokens=2048, max_length=2000, num_workers=8, batch_size=64
    ):
        """See `amplify.inference.embedder.Embedder.embed`."""
        return self._embedder.embed(
            sequence,
            max_length=max_length,
            max_tokens=max_tokens,
            num_workers=num_workers,
            batch_size=batch_size,
        )
```
