## Supplementary material for "pLM representations unlock metagenomic space beyond homology": Code bundle: strings.py

```
import io
import re

aminoacids = set(
    [
        "A",
        "C",
        "D",
        "E",
        "F",
        "G",
        "H",
        "I",
        "K",
        "L",
        "M",
        "N",
        "P",
        "Q",
        "R",
        "S",
        "T",
        "W",
        "V",
        "Y",
    ]
)

sentence_regex = re.compile(r"[^.]+.")


def filter_non_amino_acid_chars(x):
    """Drop all non-amino acid characters from a string."""
    buffer = io.StringIO()
    for c in x.upper():
        if c in aminoacids:
            buffer.write(c)
    return buffer.getvalue()


def _sentence(stream, separator=".", chunk_size=4096):
    """
    Create a generator that yields single sentences from a text stream.
    """
    buffer = io.StringIO()

    chunk = stream.read(chunk_size)
    buffer.write(chunk)
    while 0 < len(chunk):
        while separator not in buffer and 0 < len(chunk):
            chunk = stream.read(chunk_size)
            buffer.write(chunk)

        buffer_contents = buffer.getvalue()
        last_separator = buffer_contents.rfind(separator)

        # gather complete sentences
        for sentence in buffer_contents.split(separator)[:-1]:
            yield sentence

        # keep string after the separator,
        # but exclude the separator itself
        remainder = buffer_contents[last_separator + 1 :]
        buffer = io.StringIO(remainder)
        chunk = stream.read(chunk_size)

    buffer.write(chunk)
    buffer_contents = buffer.getvalue()
    for sentence in buffer_contents.split(separator):
        if 0 < len(sentence):
            yield sentence

    while True:
        yield ""


def aa_sequences_from_text(filename, upper_cut=500, lower_cut=50, io_chunk_size=4096):
    """
    Return a generator that yields amino acid strings
    from the text at a given file path. Chunks of text shorter than
    the value of `lower_cut` are successively concatenated into
    a single yield. Values greater in length than the value of `upper_cut`
    are omitted.

    Args:
        filename (str): filepath of the source text.
        upper_cut (int): upper bound on the length of an output sequence
        lower_cut (int): lower bound on the lenth of an output sequence
        io_chunk_size (int): the number of bytes to ingest per read. Default: 4096.

    Returns:
        Iterator[str]: yields strings of amino-acid-only characters, of bounded length.
    """
    with open(filename, "rt") as g:
        s = _sentence(g, chunk_size=io_chunk_size)
        sentence = next(s)
        while 0 < len(sentence):
            seq = filter_non_amino_acid_chars(sentence)
            seq_len = len(seq)
            if seq_len < 1:
                sentence = next(s)
                continue

            # concatenate chunks to the "next" sequence
            # until it meets or exceeds the minimum length
            while seq_len <= lower_cut:
                sentence = next(s)
                seq += filter_non_amino_acid_chars(sentence)
                seq_len = len(seq)

            # if the result is within bounds, yield it
            # otherwise, if it exceeds, omit it.
            # this behavior adopted from Robert Vernon's code
            # for the "Frankenstein" UMAP in the AMPLIFY paper
            # (2024-08-26)
            if lower_cut < seq_len and seq_len <= upper_cut:
                yield seq

            sentence = next(s)

    return
```
