## Supplementary material for "pLM representations unlock metagenomic space beyond homology": Code bundle: loss.py

```
import torch
from torch import Tensor
from torch.nn import CrossEntropyLoss

from ..tokenizer import ProteinTokenizer


def get_loss(
    device: torch.device,
    vocab_path: str,
    pad_token_id: int,
    mask_token_id: int,
    bos_token_id: int,
    eos_token_id: int,
    unk_token_id: int,
    other_special_token_ids: list | None = None,
    label_smoothing: float = 0.0,
    weights: (dict | None) = None,
    dtype: torch.dtype = torch.float32,
    **kwargs,
) -> torch.nn.modules.loss._Loss:
    """Public wrapper for constructing the loss function.

    Args:
        device (torch.device): Device.
        vocab_path (str): Path to the vocabulary file to load.
        pad_token_id (int): <PAD> token index.
        mask_token_id (int): <MASK> token index.
        bos_token_id (int): <BOS> token index.
        eos_token_id (int): <EOS> token index.
        unk_token_id (int): <UNK> token index.
        other_special_token_ids (list | None, optional): Indices of the special other tokens. Defaults to None.
        label_smoothing (float, optional): Label smoothing coefficient. Defaults to 0.0.
        weights (dict  |  None, optional): Class weights. Defaults to None.
        dtype (torch.dtype, optional): Dtype of the class_weights. Defaults to torch.float32.

    Returns:
        torch.nn.modules.loss._Loss: A cross-entropy loss function.
    """
    tokenizer = ProteinTokenizer(
        vocab_path,
        pad_token_id,
        mask_token_id,
        bos_token_id,
        eos_token_id,
        unk_token_id,
        other_special_token_ids,
    )

    # Class weights
    class_weights = None
    if weights is not None and any(w != 1 for w in weights.values()):
        class_weights = [weights.get(tokenizer.id_to_token(i), 1) for i in range(len(tokenizer))]
        class_weights = Tensor(class_weights).to(device, dtype, non_blocking=True)

    return CrossEntropyLoss(weight=class_weights, reduction="mean", ignore_index=-100, label_smoothing=label_smoothing)
```
