## Supplementary material for "pLM representations unlock metagenomic space beyond homology": Code bundle: metrics.py

```
import math
import json
from torch import Tensor
from accelerate import Accelerator
from collections import defaultdict


class Metrics(defaultdict):
    """A dict-like class for logging, persisting metrics during training."""

    def __init__(self):
        super().__init__(int)

    def state_dict(self):
        return dict(self)

    def load_state_dict(self, state_dict):
        for k, v in state_dict.items():
            self[k] = v

    def log(self, accelerator: Accelerator, json_path: str):
        # Aggregate ALL metrics across devices (only required for local counters!)
        metrics_agg = Tensor(list(self.values())).to(accelerator.device, non_blocking=True)
        metrics_agg = accelerator.reduce(metrics_agg, reduction="sum").detach().cpu().numpy()
        metrics_agg = {k: v for k, v in zip(self.keys(), metrics_agg)}

        # Update global values
        self["num_samples"] = self["num_samples"] + metrics_agg["local_num_samples"]
        self["num_tokens"] = self["num_tokens"] + metrics_agg["local_num_tokens"]
        self["num_masked_tokens"] = self["num_masked_tokens"] + metrics_agg["local_num_train_pred"]

        # Build the metrics to log
        metrics_log = dict()
        metrics_log["num_epochs"] = self["num_epochs"]
        metrics_log["num_steps"] = self["num_steps"]
        metrics_log["grad_norm_before_clip"] = self["grad_norm"]
        metrics_log["weight_norm"] = self["weight_norm"]
        metrics_log["learning_rate"] = self["learning_rate"]
        metrics_log["num_samples"] = self["num_samples"]
        metrics_log["num_tokens"] = self["num_tokens"]
        metrics_log["num_masked_tokens"] = self["num_masked_tokens"]
        if metrics_agg["local_num_train_pred"] > 0:
            metrics_log["train_loss"] = metrics_agg["local_sum_train_loss"] / metrics_agg["local_num_train_pred"]
            metrics_log["train_perplexity"] = math.exp(
                metrics_agg["local_sum_train_loss"] / metrics_agg["local_num_train_pred"]
            )
            metrics_log["train_accuracy"] = metrics_agg["local_num_train_correct"] / metrics_agg["local_num_train_pred"]
        for eval_set in set(k.split("_")[1] for k in self.keys() if "_val_" in k):
            metrics_log[f"{eval_set}_val_loss"] = (
                metrics_agg[f"local_{eval_set}_sum_val_loss"] / metrics_agg[f"local_{eval_set}_num_val_pred"]
            )
            metrics_log[f"{eval_set}_val_perplexity"] = math.exp(
                metrics_agg[f"local_{eval_set}_sum_val_loss"] / metrics_agg[f"local_{eval_set}_num_val_pred"]
            )
            metrics_log[f"{eval_set}_val_accuracy"] = (
                metrics_agg[f"local_{eval_set}_num_val_correct"] / metrics_agg[f"local_{eval_set}_num_val_pred"]
            )

        # Log the metrics
        accelerator.log(metrics_log)

        # Reset the local counters
        for k in metrics_agg.keys():
            if "local" in k:
                self.pop(k)

        # Log the metrics in a JSON
        if accelerator.is_main_process:
            metrics_log = {k: str(v) for k, v in metrics_log.items()}
            with open(json_path, "ab+") as f:
                f.seek(0, 2)  # Go to the end of file
                if f.tell() == 0:  # Check if file is empty
                    f.write(json.dumps([metrics_log]).encode())  # If empty, write an array
                else:
                    f.seek(-1, 2)
                    f.truncate()  # Remove the last character, open the array
                    f.write(" , ".encode())  # Write the separator
                    f.write(json.dumps(metrics_log).encode())  # Dump the dictionary
                    f.write("]".encode())  # Close the array
```
