## Supplementary material for "pLM representations unlock metagenomic space beyond homology": Code bundle: __init__.py

```
__all__ = ["AMPLIFY", "AMPLIFYConfig", "ProteinTokenizer"]

from .amplify import AMPLIFY, AMPLIFYConfig
from .tokenizer import ProteinTokenizer
```
