## Supplementary material for "pLM representations unlock metagenomic space beyond homology": Code bundle: amplify.py

```
# From https://stackoverflow.com/a/23689767
# From https://github.com/pytorch/pytorch/issues/97899
# From https://github.com/facebookresearch/llama/blob/main/llama/model.py
import yaml
import os

import safetensors
import torch
from torch import nn

from torch.nn.functional import scaled_dot_product_attention
from flash_attn.flash_attn_interface import flash_attn_varlen_func

from transformers import PreTrainedModel, PretrainedConfig
from transformers.modeling_outputs import MaskedLMOutput

from .rotary import precompute_freqs_cis, apply_rotary_emb
from .tokenizer import ProteinTokenizer


class DotDict(dict):
    """Dictionary that supports the dot notation to access attributes (similarly to HuggingFace)."""

    __getattr__ = dict.get
    __setattr__ = dict.__setitem__
    __delattr__ = dict.__delitem__


class AMPLIFYConfig(PretrainedConfig):
    model_type = "AMPLIFY"

    # All config parameters must have a default value.
    def __init__(
        self,
        hidden_size: int = 960,
        num_hidden_layers: int = 32,
        num_attention_heads: int = 15,
        intermediate_size: int = 3840,
        embedding_init_range: float = 0.02,
        decoder_init_range: float = 0.02,
        norm_eps: float = 1e-05,
        vocab_size: int = 32,
        pad_token_id: int = 0,
        max_length: int = 2048,
        max_protein_length: int = 50000,
        **kwargs,
    ):
        super().__init__(**kwargs)

        self.hidden_size = hidden_size
        self.num_hidden_layers = num_hidden_layers
        self.num_attention_heads = num_attention_heads
        self.intermediate_size = intermediate_size
        self.embedding_init_range = embedding_init_range
        self.decoder_init_range = decoder_init_range
        self.norm_eps = norm_eps
        self.vocab_size = vocab_size
        self.pad_token_id = pad_token_id
        self.max_length = max_length
        self.max_protein_length = max_protein_length


class EncoderBlock(nn.Module):
    """Transformer encoder block."""

    def __init__(self, config: AMPLIFYConfig):
        """Initialize a EncoderBlock.

        Args:
            hidden_size (int): _description_
            num_attention_heads (int): _description_
            intermediate_size (int, optional): _description_. Defaults to 2048.
            activation (str, optional): _description_. Defaults to "relu".
            rms_norm (bool, optional): _description_. Defaults to True.
            norm_eps (float, optional): _description_. Defaults to 1e-5.
            pad_token_id (int, optional): _description_. Defaults to 0.
            max_length (int, optional): _description_. Defaults to 2048.
        """
        super().__init__()

        self.config = config
        self.d_head = config.hidden_size // config.num_attention_heads

        # Attention
        self.qkv = nn.Linear(in_features=config.hidden_size, out_features=config.hidden_size * 3, bias=False)
        self.wo = nn.Linear(in_features=config.hidden_size, out_features=config.hidden_size, bias=False)

        # Feedforward network with SwiGLU
        # To keep the number of parameters and the amount of computation constant, we reduce the number of
        # hidden units by a factor of 2/3 (https://arxiv.org/pdf/2002.05202.pdf) and make it a multiple of 8 to
        # avoid RuntimeError due to misaligned operand
        multiple_of = 8
        intermediate_size = multiple_of * ((int(2 * config.intermediate_size / 3) + multiple_of - 1) // multiple_of)

        # Feedforward network
        self.c_fc = nn.Linear(config.hidden_size, 2 * intermediate_size, bias=False)
        self.silu = nn.SiLU()
        self.mlp_c_proj = nn.Linear(intermediate_size, config.hidden_size, bias=False)

        self.attention_norm = nn.RMSNorm(config.hidden_size, config.norm_eps)
        self.ffn_norm = nn.RMSNorm(config.hidden_size, config.norm_eps)

    def forward(
        self,
        x: torch.Tensor,
        attention_mask: torch.Tensor,
        freqs_cis: torch.Tensor,
        output_attentions: bool,
        max_seqlen: int = None,
        cu_seqlens: torch.Tensor = None,
    ):
        batch_size, seq_len, _ = x.shape

        # Reshape for rotary embeddings
        xq, xk, xv = (
            self.qkv(self.attention_norm(x))
            .reshape(batch_size, seq_len, self.config.num_attention_heads, self.d_head * 3)
            .chunk(3, axis=-1)
        )
        xq, xk = apply_rotary_emb(xq, xk, freqs_cis)

        # Attn block
        attn_weights = None

        # Flash attention if the tensors are packed
        if cu_seqlens is not None:
            attn = flash_attn_varlen_func(
                q=xq.squeeze(0),
                k=xk.squeeze(0),
                v=xv.squeeze(0),
                cu_seqlens_q=cu_seqlens.squeeze(),
                cu_seqlens_k=cu_seqlens.squeeze(),
                max_seqlen_q=max_seqlen,
                max_seqlen_k=max_seqlen,
                dropout_p=0.0,
                causal=False,
            )

        # Eager attention if attention weights are needed in the output
        elif output_attentions:
            attn_weights = xq.permute(0, 2, 1, 3) @ xk.permute(0, 2, 3, 1) / (xq.size(-1) ** 0.5)
            if attention_mask is not None:
                attn_weights = attn_weights * attention_mask
            attn_weights = attn_weights.softmax(-1)
            attn = attn_weights @ xv.permute(0, 2, 1, 3)
            attn = attn.transpose(1, 2)

        # SDPA will pick an appropriate backend otherwise
        else:
            attn = scaled_dot_product_attention(
                query=xq.transpose(1, 2),
                key=xk.transpose(1, 2),
                value=xv.transpose(1, 2),
                attn_mask=attention_mask.bool() if attention_mask is not None else None,
                dropout_p=0,
            ).transpose(1, 2)

        attn = self.wo(attn.reshape(batch_size, seq_len, self.config.num_attention_heads * self.d_head))

        # Residual stream
        x = x + attn

        # FFN block
        uv = self.c_fc(self.ffn_norm(x))
        u, v = torch.chunk(uv, 2, dim=-1)
        x_mlp = u * self.silu(v)
        h_mlp = self.mlp_c_proj(x_mlp)

        # Residual stream
        x = x + h_mlp

        return x, attn_weights


class AMPLIFYPreTrainedModel(PreTrainedModel):
    config_class = AMPLIFYConfig

    def _init_weights(self, module):
        if isinstance(module, nn.Linear):
            module.weight.data.uniform_(-self.config.decoder_init_range, self.config.decoder_init_range)
        elif isinstance(module, nn.Embedding):
            module.weight.data.uniform_(-self.config.embedding_init_range, self.config.embedding_init_range)


class AMPLIFY(AMPLIFYPreTrainedModel):
    """The main model class.

    Args:
       config (amplify.model.amplify.AMPLIFYConfig): model configuration, usually defined from the Hydra configuration.
    """

    def __init__(self, config: AMPLIFYConfig, **kwargs):
        super().__init__(config)

        self.config = config

        self.encoder = nn.Embedding(config.vocab_size, config.hidden_size, padding_idx=config.pad_token_id)

        self.transformer_encoder = nn.ModuleList()
        for _ in range(config.num_hidden_layers):
            self.transformer_encoder.append(EncoderBlock(config))

        self.layer_norm = nn.RMSNorm(config.hidden_size, config.norm_eps)

        self.decoder = nn.Linear(config.hidden_size, config.vocab_size)

        freqs_cis = precompute_freqs_cis(config.hidden_size // config.num_attention_heads, config.max_protein_length * 2)

        # Ensures freqs_cis is moved to the same devices as the model. Non-persistent buffers are not saved in the state_dict.
        self.register_buffer("freqs_cis", freqs_cis, persistent=False)

        # Initialize weights and apply final processing
        self.post_init()

    @classmethod
    def load(cls, checkpoint_path: str, config_path: str, vocab_path: str = None, tag: str = None):

        with open(config_path, "r") as file:
            cfg = yaml.safe_load(file)

        if vocab_path is not None:
            cfg["tokenizer"]["vocab_path"] = vocab_path

        model = AMPLIFY(AMPLIFYConfig(**cfg["model"], **cfg["tokenizer"]))

        if os.path.isdir(checkpoint_path):
            from deepspeed.utils.zero_to_fp32 import get_fp32_state_dict_from_zero_checkpoint

            state_dict = get_fp32_state_dict_from_zero_checkpoint(checkpoint_path, tag=tag)
        elif checkpoint_path.endswith(".safetensors"):
            state_dict = safetensors.torch.load_file(checkpoint_path)
        elif checkpoint_path.endswith(".pt"):
            state_dict = torch.load(checkpoint_path)
        else:
            raise ValueError(f"Expected checkpoint to be a deepspeed folder, `.pt`, or `.safetensors` file.")

        for key in list(state_dict.keys()):
            if key.startswith("_orig_mod."):
                new_key = key[len("_orig_mod.") :]
                state_dict[new_key] = state_dict.pop(key)
                key = new_key
            if "ffn.w12" in key:
                new_key = key.replace("ffn.w12", "c_fc")
                state_dict[new_key] = state_dict.pop(key)
            elif "ffn.w3" in key:
                new_key = key.replace("ffn.w3", "mlp_c_proj")
                state_dict[new_key] = state_dict.pop(key)

        model.load_state_dict(state_dict)
        tokenizer = ProteinTokenizer(**cfg["tokenizer"], max_length=cfg["trainer"]["train"]["max_length"])
        return model, tokenizer

    def forward(
        self,
        input_ids: torch.Tensor,
        position_ids: torch.Tensor = None,
        max_seqlen: int = None,
        cu_seqlens: torch.Tensor = None,
        attention_mask: torch.Tensor = None,
        output_hidden_states: bool = False,
        output_attentions: bool = False,
    ):
        # Initialize
        hidden_states, attentions = [], []

        # Expand and repeat: (Batch, Length) -> (Batch, Heads, Length, Length)
        if attention_mask is not None:
            attention_mask = attention_mask.unsqueeze(1).unsqueeze(1).repeat(1, self.config.num_attention_heads, attention_mask.size(-1), 1)

        # Checks to be done if inputs are packed sequences
        if cu_seqlens is not None:
            assert not output_attentions, "Output attentions is not supported when sequences are packed."
            assert max_seqlen is not None, "Missing max_seqlen. It must be provided when cu_seqlens are not None."
            assert input_ids.shape[0] == 1, "Cumulative sequence lengths are provided but input_ids are not packed."
            assert input_ids.is_cuda, "Packing uses an implementation of flash-attention and is only supported on GPU."

        # RoPE
        if position_ids is not None:
            freqs_cis = self.freqs_cis[position_ids]
        else:
            freqs_cis = self.freqs_cis[: input_ids.shape[1]].unsqueeze(0).repeat(input_ids.shape[0], 1, 1)

        # Embedding
        x = self.encoder(input_ids)

        # Transformer encoder
        for layer in self.transformer_encoder:
            x, attn = layer(x, attention_mask, freqs_cis, output_attentions, max_seqlen, cu_seqlens)
            if output_hidden_states:
                hidden_states.append(x)
            if output_attentions:
                attentions.append(attn)

        # Classification head with layer norm
        logits = self.decoder(self.layer_norm(x))

        # Return logits or the output of the last hidden layer
        return MaskedLMOutput(logits=logits, hidden_states=hidden_states, attentions=attentions)
```
