## Supplementary material for "pLM representations unlock metagenomic space beyond homology": Code bundle: rotary.py

```
import torch
from typing import Tuple


def precompute_freqs_cis(dim: int, end: int, theta: float = 10000.0):
    freqs = 1.0 / (theta ** (torch.arange(0, dim, 2)[: (dim // 2)].float() / dim))
    t = torch.arange(end, device=freqs.device, dtype=torch.float32)
    freqs = torch.outer(t, freqs)
    freqs_cis = torch.polar(torch.ones_like(freqs), freqs)  # complex64
    return freqs_cis


def reshape_for_broadcast(freqs_cis: torch.Tensor, x: torch.Tensor):
    assert freqs_cis.shape == (x.shape[0], x.shape[1], x.shape[-1])
    return freqs_cis.contiguous().unsqueeze(2)


def apply_rotary_emb(
    xq: torch.Tensor,
    xk: torch.Tensor,
    freqs_cis: torch.Tensor,
) -> Tuple[torch.Tensor, torch.Tensor]:
    xq_ = torch.view_as_complex(xq.float().reshape(*xq.shape[:-1], -1, 2))
    xk_ = torch.view_as_complex(xk.float().reshape(*xk.shape[:-1], -1, 2))
    freqs_cis = reshape_for_broadcast(freqs_cis, xq_)
    xq_out = torch.view_as_real(xq_ * freqs_cis).flatten(3)
    xk_out = torch.view_as_real(xk_ * freqs_cis).flatten(3)
    return xq_out.type_as(xq), xk_out.type_as(xk)
```
