## Supplementary material for "pLM representations unlock metagenomic space beyond homology": Code bundle: optimizer.py

```
import torch
from torch.optim import AdamW

from accelerate.utils import DistributedType


def get_optimizer(model: torch.nn.Module, distributed_type: DistributedType, **kwargs) -> torch.optim.Optimizer:
    """Optimizer.

    Args:
        model (torch.nn.Module): Model.

    Returns:
        torch.optim.Optimizer: Initialized optimizer.
    """
    match kwargs.pop("_name_"):
        case "AdamW":
            return AdamW(model.parameters(), **kwargs)
        case _:
            raise ValueError("AdamW is the only supported optimizer.")
```
