## Supplementary material for "pLM representations unlock metagenomic space beyond homology": Code bundle: scheduler.py

```
import math
import torch
from functools import partial
from torch.optim.lr_scheduler import LambdaLR, LinearLR, CosineAnnealingLR, SequentialLR


def get_scheduler(
    optimizer: torch.optim.Optimizer,
    lr: float,
    decay: str,
    warmup_steps: int,
    decay_steps: int,
    final_ratio: float,
    constant_steps: int = 0,
    **kwargs,
) -> torch.optim.lr_scheduler:
    """Scheduler.

    Args:
        optimizer (torch.optim.Optimizer): Optimizer.
        and "CosineDecayWarmRestart" are supported.
        warmup_steps (int): Number of warmup steps (over which to linearly increase the learning rate from 0 to the peak
        learning rate).
        constant_steps (int): Global training step at which the constant scheduler should end.
        decay_steps (int): Global training step at which the decay scheduler should end.
        final_ratio (float): Number we multiply learning rate with at the end of the decay process.

    Returns:
        torch.optim.lr_scheduler: Initialized scheduler.
    """

    if decay.lower() not in ["cosine", "linear"]:
        raise ValueError(f"Decay {decay} is not a valid type. Options are cosine and linear.")

    assert (constant_steps == 0 and warmup_steps < decay_steps) or (
        warmup_steps < constant_steps and constant_steps < decay_steps
    ), "warmup_steps, constant_steps and decay_steps are milestones parameters, not total number of steps for each scheduler."

    schedulers = []
    milestones = []

    # Warmup scheduler
    if warmup_steps > 0:
        schedulers.append(LinearLR(optimizer, start_factor=1e-4, end_factor=1.0, total_iters=warmup_steps))
        milestones.append(warmup_steps)

    # Optional constant scheduler at peak learning rate
    if constant_steps:
        schedulers.append(LambdaLR(optimizer, lr_lambda=lambda _: 1))
        milestones.append(constant_steps)

    # Decay scheduler
    schedulers.append(
        CosineAnnealingLR(optimizer, T_max=decay_steps, eta_min=lr * final_ratio)
        if decay == "cosine"
        else LinearLR(optimizer, start_factor=1.0, end_factor=final_ratio, total_iters=(decay_steps - constant_steps))
    )

    milestones.append(decay_steps)

    # Final constant scheduler at lowest learning rate
    _constant_min_lr = lambda _: final_ratio
    schedulers.append(LambdaLR(optimizer, lr_lambda=_constant_min_lr))

    return SequentialLR(optimizer, schedulers, milestones)
```
