## Supplementary material for "pLM representations unlock metagenomic space beyond homology": Code bundle: trainer.py

```
import os
import re
import gc
import sys
import torch
import signal
import shutil
from tqdm import tqdm
from typing import Tuple, Dict
from omegaconf import OmegaConf, DictConfig

from transformers import logging
from datasets import load_dataset
from accelerate import Accelerator
from accelerate.utils import DistributedType, ProjectConfiguration, DataLoaderConfiguration, set_seed
from deepspeed.utils import safe_get_full_fp32_param

from ..config import config_schema, ConfigError
from ..model import AMPLIFY, AMPLIFYConfig
from ..metric import Metrics
from ..loss import get_loss
from ..dataset import get_datasets, get_dataloader
from ..scheduler import get_scheduler
from ..optimizer import get_optimizer

logger = logging.get_logger(__name__)
logger.setLevel(logging.INFO)


def evaluate(
    model: torch.nn.Module,
    dataloader: torch.utils.data.DataLoader,
    loss_fn: torch.nn.modules.loss._Loss,
    vocab_size: int,
) -> Tuple[int, int, int]:
    """Evaluate the model on the dataloader provided.

    Args:
        model (torch.nn.Module): Model.
        dataloader (torch.utils.data.DataLoader): Dataloader.
        loss_fn (torch.nn.modules.loss._Loss): Loss function.
        vocab_size (int): Total number of tokens in the vocabulary.

    Returns:
        Tuple[int,int,int]: Sum of per-token losses, sum of correct predictions, and number of predictions.
    """
    model.eval()
    sum_val_loss, num_val_correct, num_val_pred = 0, 0, 0
    with torch.no_grad():
        for batch in dataloader:
            input_ids, max_seqlen, cu_seqlens, attention_mask, labels, position_ids = (
                batch["input_ids"],
                batch.get("max_seqlen", None),
                batch.get("cu_seqlens", None),
                batch.get("attention_mask", None),
                batch["labels"],
                batch["position_ids"],
            )
            logits = model(
                input_ids=input_ids,
                position_ids=position_ids,
                max_seqlen=max_seqlen,
                cu_seqlens=cu_seqlens,
                attention_mask=attention_mask,
            ).logits
            val_loss = loss_fn(logits.view(-1, vocab_size), labels.view(-1))
            num_val_pred += torch.sum(labels != -100).item()
            sum_val_loss += val_loss.item() * torch.sum(labels != -100).item()
            num_val_correct += torch.sum(torch.argmax(logits, dim=-1) == labels).item()
    model.train()
    return num_val_pred, sum_val_loss, num_val_correct


def trainer(cfg: DictConfig) -> None:
    """Entrypoint for training a model with the given configuraiton.

    Args:
        cfg (DictConfig): Hydra configuration.
    """
    # Silence warning level errors
    logging.set_verbosity(logging.ERROR)

    # Validate config
    config_check = config_schema.validate(cfg)
    if not config_check.is_ok():
        raise ConfigError(config_check)
    it = 0
    full_checkpoint_dir = os.path.join(cfg.trainer.dir, "checkpoints")
    model_checkpoint_dir = os.path.join(cfg.trainer.dir, "model_checkpoints")
    os.makedirs(model_checkpoint_dir, exist_ok=True)
    # Delete the folder if resume is disable and folder exists
    if cfg.trainer.resume is False:
        shutil.rmtree(full_checkpoint_dir, ignore_errors=True)
    elif os.path.exists(full_checkpoint_dir):
        # This regular expression was taken from accelerator.load_state()
        it = max(int(re.findall(r"[\/]?([0-9]+)(?=[^\/]*$)", folder)[0]) for folder in os.listdir(full_checkpoint_dir))
        # Remove empty checkpoint folders
        while len(os.listdir(os.path.join(full_checkpoint_dir, f"checkpoint_{it}"))) == 0:
            shutil.rmtree(os.path.join(full_checkpoint_dir, f"checkpoint_{it}"), ignore_errors=True)
            it -= 1

    # Accelerator object
    project_config = ProjectConfiguration(
        cfg.trainer.dir,
        automatic_checkpoint_naming=True,
        total_limit=cfg.trainer.accelerate.max_checkpoints,
        iteration=it + 1,
    )
    dataloader_config = DataLoaderConfiguration(
        use_seedable_sampler=True,
    )
    accelerator = Accelerator(
        step_scheduler_with_optimizer=False,
        gradient_accumulation_steps=cfg.trainer.gradient_accumulation_steps,
        log_with="wandb",
        project_config=project_config,
        dataloader_config=dataloader_config,
    )

    # Initialise the wandb run and pass wandb parameters
    os.makedirs(cfg.wandb.dir, exist_ok=True)
    accelerator.init_trackers(
        project_name=cfg.wandb.project,
        init_kwargs={
            "wandb": {
                "name": cfg.wandb.name,
                "entity": cfg.wandb.entity,
                "config": OmegaConf.to_container(cfg)
                | {"distributed_type": accelerator.distributed_type}
                | {"mixed_precision": accelerator.mixed_precision},
                "tags": cfg.wandb.tags,
                "dir": cfg.wandb.dir,
                "mode": cfg.wandb.mode,
                "anonymous": "allow",
                "resume": cfg.trainer.resume,
            }
        },
    )

    # Set the seed
    set_seed(cfg.seed)

    # Enable TF32 on matmul and on cuDNN
    if bool(cfg.trainer.tf32):
        # Torch 2.9
        # torch.backends.fp32_precision = "tf32"
        # torch.backends.cuda.matmul.fp32_precision = "tf32"
        # torch.backends.cudnn.fp32_precision = "tf32"

        # Torch 2.5
        torch.backends.cuda.matmul.allow_tf32 = bool(cfg.trainer.tf32)
        torch.backends.cudnn.allow_tf32 = bool(cfg.trainer.tf32)

    # Local and global counters
    metrics = Metrics()
    accelerator.register_for_checkpointing(metrics)

    # Model, optimizer, and learning rate scheduler
    model = AMPLIFY(AMPLIFYConfig(**cfg.model, **cfg.tokenizer))
    optimizer = get_optimizer(model, accelerator.distributed_type, **cfg.optimizer)
    scheduler = get_scheduler(optimizer, lr=cfg.optimizer.lr, **cfg.scheduler)

    # Compile the model
    if cfg.trainer.compile_backend is not None:
        if cfg.trainer.compile_backend in torch.compiler.list_backends():
            model = torch.compile(model, backend=cfg.trainer.compile_backend)
        else:
            UserWarning(
                f"Skipping model compilation. {cfg.trainer.compile_backend} is not in available backends: {torch.compiler.list_backends()})"
            )

    # Log the number of parameters
    accelerator.log({"model_parameters": sum(p.numel() for p in model.parameters() if p.requires_grad)})

    # Get the dtype for the class_weights
    dtype_class_weight = torch.float32
    if accelerator.distributed_type is DistributedType.DEEPSPEED:
        if accelerator.mixed_precision == "fp16":
            dtype_class_weight = torch.float16
        elif accelerator.mixed_precision == "bf16":
            dtype_class_weight = torch.bfloat16

    # Load the train and validation datasets
    train_datasets = get_datasets(
        **cfg.dataloader.train,
        **cfg.dataset.train,
        **cfg.trainer.train,
        epoch=metrics["num_epochs"],
    )
    validation_datasets = get_datasets(
        **cfg.dataloader.validation,
        **cfg.dataset.validation,
        **cfg.trainer.validation,
        epoch=metrics["num_epochs"],
    )

    # Create train and validation Dataloaders
    train_dataloader = get_dataloader(
        datasets=train_datasets,
        **cfg.tokenizer,
        **cfg.dataloader.train,
        **cfg.dataset.train,
        **cfg.trainer.train,
        merge=True,
        seed=metrics["num_epochs"],
    )
    eval_dataloaders = get_dataloader(
        datasets=validation_datasets,
        **cfg.tokenizer,
        **cfg.dataloader.validation,
        **cfg.dataset.validation,
        **cfg.trainer.validation,
        merge=False,
        seed=metrics["num_epochs"],
    )

    # Accelerate
    model, optimizer, scheduler, train_dataloader = accelerator.prepare(model, optimizer, scheduler, train_dataloader)
    eval_dataloaders = {name: accelerator.prepare(eval_dataloader) for name, eval_dataloader in eval_dataloaders.items()}

    # Get loss functions
    train_loss_fn = get_loss(accelerator.device, **cfg.tokenizer, **cfg.trainer.train, dtype=dtype_class_weight)
    val_loss_fn = get_loss(accelerator.device, **cfg.tokenizer, **cfg.trainer.validation, dtype=dtype_class_weight)

    # Resume from the latest checkpoint
    skipped_train_dataloader = None
    if cfg.trainer.resume and os.path.exists(full_checkpoint_dir):
        accelerator.load_state()
        if cfg.dataloader.train.switch_per_epoch:
            train_datasets = get_datasets(
                datasets=train_datasets,
                **cfg.dataloader.train,
                **cfg.dataset.train,
                **cfg.trainer.train,
                epoch=metrics["num_epochs"],
            )
            train_dataloader = get_dataloader(
                datasets=train_datasets,
                **cfg.tokenizer,
                **cfg.dataloader.train,
                **cfg.dataset.train,
                **cfg.trainer.train,
                merge=True,
                seed=metrics["num_epochs"],
            )
            train_dataloader = accelerator.prepare(train_dataloader)
        else:
            train_dataloader.set_epoch(metrics["num_epochs"])
        skipped_train_dataloader = accelerator.skip_first_batches(train_dataloader, metrics["num_batches_in_epoch"])

    # Save the model when receiving the signal SIGTERM
    def handler(signum, frame):
        logger.info(f"Signal {signum} received on rank {accelerator.process_index}, checkpointing...")
        accelerator.save_state()
        accelerator.wait_for_everyone()
        logger.info(f"Done on rank {accelerator.process_index}")
        sys.exit(0)

    signal.signal(signal.SIGTERM, handler)

    # Progress bar
    pbar = tqdm(
        desc="Train",
        unit="step",
        initial=metrics["num_steps"],
        total=cfg.trainer.max_steps,
        disable=(cfg.trainer.disable_tqdm or not accelerator.is_main_process),
    )

    while cfg.trainer.max_steps > metrics["num_steps"]:
        # Recreate the dataloader if needed (to shuffle or switch dataset per epoch)
        if (
            cfg.dataloader.train.pre_shuffle
            or (cfg.dataloader.train.iterable and cfg.dataloader.train.shuffle)
            or cfg.dataloader.train.switch_per_epoch
        ) and metrics["num_epochs"] > 0:
            # All ranks finish the epoch first
            accelerator.wait_for_everyone()

            train_datasets = get_datasets(
                datasets=train_datasets,
                **cfg.dataloader.train,
                **cfg.dataset.train,
                **cfg.trainer.train,
                epoch=metrics["num_epochs"],
            )

            # Drop old dataloader so worker procs exit and files close
            del train_dataloader
            gc.collect()

            train_dataloader = get_dataloader(
                datasets=train_datasets,
                **cfg.tokenizer,
                **cfg.dataloader.train,
                **cfg.dataset.train,
                **cfg.trainer.train,
                merge=True,
                seed=metrics["num_epochs"],
            )
            train_dataloader = accelerator.prepare(train_dataloader)

        # Use skipped_train_dataloader the first epoch after resuming
        dataloader = train_dataloader if skipped_train_dataloader is None else skipped_train_dataloader
        for batch in dataloader:
            # Increment the number of batches
            metrics["local_num_batches"] += 1

            input_ids, max_seqlen, cu_seqlens, attention_mask, labels, position_ids = (
                batch["input_ids"],
                batch.get("max_seqlen", None),
                batch.get("cu_seqlens", None),
                batch.get("attention_mask", None),
                batch["labels"],
                batch["position_ids"],
            )

            if max_seqlen is not None:
                max_seqlen = max_seqlen.detach().item()

            assert attention_mask is None or not cfg.dataloader.train.pack_sequences

            # Under the no_sync context manager, PyTorch will skip synchronizing the gradients when .backward() is
            # called, and the first call to .backward() outside this context manager will trigger the synchronization
            if metrics["local_num_batches"] % cfg.trainer.gradient_accumulation_steps != 0:
                with accelerator.no_sync(model):
                    # Forward pass
                    logits = model(
                        input_ids=input_ids,
                        position_ids=position_ids,
                        max_seqlen=max_seqlen,
                        cu_seqlens=cu_seqlens,
                        attention_mask=attention_mask,
                    ).logits
                    train_loss = train_loss_fn(logits.view(-1, cfg.tokenizer.vocab_size), labels.view(-1))

                    # Log metrics
                    metrics["num_batches_in_epoch"] += 1
                    metrics["local_num_samples"] += cu_seqlens.shape[0] - 1 if cu_seqlens is not None else input_ids.shape[0]
                    metrics["local_num_tokens"] += (attention_mask == 0).sum().item() if attention_mask is not None else input_ids.shape[1]
                    metrics["local_num_train_pred"] += (labels != -100).sum().item()
                    metrics["local_sum_train_loss"] += train_loss.item() * (labels != -100).sum().item()
                    metrics["local_num_train_correct"] += torch.sum(torch.argmax(logits, dim=-1) == labels).item()

                    # Compute gradient
                    accelerator.backward(train_loss)
            else:
                # Forward pass
                logits = model(
                    input_ids=input_ids,
                    position_ids=position_ids,
                    max_seqlen=max_seqlen,
                    cu_seqlens=cu_seqlens,
                    attention_mask=attention_mask,
                ).logits
                train_loss = train_loss_fn(logits.view(-1, cfg.tokenizer.vocab_size), labels.view(-1))

                # Log metrics
                pbar.update(1)
                metrics["num_steps"] += 1
                metrics["num_batches_in_epoch"] += 1
                metrics["local_num_samples"] += cu_seqlens.shape[0] - 1 if cu_seqlens is not None else input_ids.shape[0]
                metrics["local_num_tokens"] += (attention_mask == 0).sum().item() if attention_mask is not None else input_ids.shape[1]
                metrics["local_num_train_pred"] += torch.sum(labels != -100).sum().item()
                metrics["local_sum_train_loss"] += train_loss.item() * (labels != -100).sum().item()
                metrics["local_num_train_correct"] += torch.sum(torch.argmax(logits, dim=-1) == labels).item()

                # Compute gradient
                accelerator.backward(train_loss)

                # Evaluate the model
                if metrics["num_steps"] % cfg.trainer.eval_steps == 0:
                    for name, eval_dataloader in eval_dataloaders.items():
                        num_val_pred, sum_val_loss, num_val_correct = evaluate(
                            model,
                            eval_dataloader,
                            val_loss_fn,
                            cfg.tokenizer.vocab_size,
                        )
                        metrics[f"local_{name}_sum_val_loss"] = sum_val_loss
                        metrics[f"local_{name}_num_val_correct"] = num_val_correct
                        metrics[f"local_{name}_num_val_pred"] = num_val_pred

                # Log metrics
                if metrics["num_steps"] % cfg.wandb.log_interval == 0:
                    # https://deepspeed.readthedocs.io/en/latest/zero3.html#deepspeed.utils.safe_get_full_grad
                    if accelerator.distributed_type is DistributedType.DEEPSPEED:
                        metrics["grad_norm"] = model.get_global_grad_norm()
                        metrics["weight_norm"] = sum(safe_get_full_fp32_param(p).norm(2).item() ** 2 for p in model.parameters()) ** 0.5
                    # DDP
                    else:
                        metrics["grad_norm"] = sum(p.grad.data.norm(2).item() ** 2 for p in model.parameters()) ** 0.5
                        metrics["weight_norm"] = sum(p.data.norm(2).item() ** 2 for p in model.parameters()) ** 0.5
                    metrics["learning_rate"] = optimizer.param_groups[0]["lr"]
                    metrics.log(accelerator, os.path.join(cfg.wandb.dir, "wandb", "metrics.json"))

                # Gradient clipping
                if cfg.trainer.gradient_clipping is not None and cfg.trainer.gradient_clipping > 0:
                    accelerator.clip_grad_norm_(model.parameters(), cfg.trainer.gradient_clipping)

                # Update the parameters and the scheduler
                optimizer.step()
                scheduler.step()

                # Reset the gradient
                optimizer.zero_grad()

                # Save the model from the main process
                if metrics["num_steps"] % cfg.trainer.accelerate.save_steps == 0:
                    accelerator.save_state()

                # Save the pytorch model
                if metrics["num_steps"] % cfg.trainer.model.save_steps == 0:
                    if cfg.trainer.model.max_checkpoints is not None:
                        # Delete checkpoints if there are too many
                        files = os.listdir(model_checkpoint_dir)
                        iterations = [int(f) for f in files if f.isdigit()]
                        iterations.sort()

                        # Remove files with the smallest iterations until the limit is met
                        while iterations is not None and len(iterations) >= cfg.trainer.model.max_checkpoints:
                            file_to_remove = iterations.pop(0)
                            shutil.rmtree(os.path.join(model_checkpoint_dir, str(file_to_remove)))
                            logger.info(
                                f"Deleted old model checkpoint {file_to_remove} due to limit "
                                f"(max_checkpoints = {cfg.trainer.model.max_checkpoints})"
                            )
                    # Save the checkpoint
                    if accelerator.distributed_type is DistributedType.DEEPSPEED:
                        model.save_checkpoint(model_checkpoint_dir, tag=metrics["num_steps"])
                    else:
                        path = os.path.join(model_checkpoint_dir, str(metrics["num_steps"]))
                        os.makedirs(path, exist_ok=True)
                        torch.save(
                            model.state_dict(),
                            os.path.join(path, "state_dict.pt"),
                        )

                if metrics["num_steps"] >= cfg.trainer.max_steps:
                    break

        # Log metrics
        metrics["num_epochs"] += 1
        metrics["num_batches_in_epoch"] = 0

        # "Remove" the skipped dataloader once exhausted
        skipped_train_dataloader = None

    # Make sure that the wandb tracker finishes correctly and close the progress bar
    pbar.close()
    accelerator.end_training()
```
